## Supplementary material for "Bat pluripotent stem cells reveal unique entanglement between host and viruses": BLAST files: Blast Data File SO.txt (part 2 of 6)

```
                 ||||||||||||||||||||||||||||||||||||||||||||||||||||||||||||
Sbjct  36106953  ATAGTAAATAACAGTGAAATACATACTAAGTTTGATTTTTTTTAAAATTTAAATTGTAAG  36106894

Query  16681     tataatcaatttataaatataaaattttatttaaaagttttatagaattaatttttttaa  16740
                 ||||||||||||||||||||||||||||||||||||||||||||||||||||||||||||
Sbjct  36106893  TATAATCAATTTATAAATATAAAATTTTATTTAAAAGTTTTATAGAATTAATTTTTTTAA  36106834

Query  16741     agaattaaaGTATGAGTTTACTCTGCCAATGTTAAGATTATTGTGTAGCCTAACTAAATG  16800
                 ||||||||||||||||||||||||||||||||||||||||||||||||||||||||||||
Sbjct  36106833  AGAATTAAAGTATGAGTTTACTCTGCCAATGTTAAGATTATTGTGTAGCCTAACTAAATG  36106774

Query  16801     TGTAGGTGAATATTTTTAACTAAGAAAGGAAATGTGGTGGTGTAAGAAAAAATTCGGTGC  16860
                 ||||||||||||||||||||||||||||||||||||||||||||||||||||||||||||
Sbjct  36106773  TGTAGGTGAATATTTTTAACTAAGAAAGGAAATGTGGTGGTGTAAGAAAAAATTCGGTGC  36106714

Query  16861     TTCCATTGTTGTTAACATTGAGGTTATTTTGTTTGAGGGAAGAAAAAGTGGCACTGTGGC  16920
                 ||||||||||||||||||||||||||||||||||||||||||||||||||||||||||||
Sbjct  36106713  TTCCATTGTTGTTAACATTGAGGTTATTTTGTTTGAGGGAAGAAAAAGTGGCACTGTGGC  36106654

Query  16921     TCTAAATTTCTTTACCTGCATACAGGAGGTACATTACAGAATTCAAAGCTTAGTGATGTG  16980
                 ||||||||||||||||||||||||||||||||||||||||||||||||||||||||||||
Sbjct  36106653  TCTAAATTTCTTTACCTGCATACAGGAGGTACATTACAGAATTCAAAGCTTAGTGATGTG  36106594

Query  16981     TTAACATGGGGTGCTAGGAAGGGCCTATTCAAAAGTGGCAAATTGGGAAAGTTCACATTT  17040
                 ||||||||||||||||||||||||||||||||||||||||||||||||||||||||||||
Sbjct  36106593  TTAACATGGGGTGCTAGGAAGGGCCTATTCAAAAGTGGCAAATTGGGAAAGTTCACATTT  36106534

Query  17041     TGTAGATTTTTATAGGACTGTAGAATAGTTGTGAGCACCTGATTTTTAGAACAAACTAAC  17100
                 ||||||||||||||||||||||||||||||||||||||||||||||||||||||||||||
Sbjct  36106533  TGTAGATTTTTATAGGACTGTAGAATAGTTGTGAGCACCTGATTTTTAGAACAAACTAAC  36106474

Query  17101     ACAAAATTCAGGCACTCTATTTAGGTCAATTTAAGAATAAGTATTTACTTAATAATAAAT  17160
                 ||||||||||||||||||||||||||||||||||||||||||||||||||||||||||||
Sbjct  36106473  ACAAAATTCAGGCACTCTATTTAGGTCAATTTAAGAATAAGTATTTACTTAATAATAAAT  36106414

Query  17161     ACTTATTTAGACCTGAATGTTAAAAATTATTGGACGTGTTTTATTCTAATTTGGGTTTTT  17220
                 ||||||||||||||||||||||||||||||||||||||||||||||||||||||||||||
Sbjct  36106413  ACTTATTTAGACCTGAATGTTAAAAATTATTGGACGTGTTTTATTCTAATTTGGGTTTTT  36106354

Query  17221     taaatgaatacaaaatgtaaaaacatacaaatgaaaattggtaatggaaataaattaaag  17280
                 ||||||||||||||||||||||||||||||||||||||||||||||||||||||||||||
Sbjct  36106353  TAAATGAATACAAAATGTAAAAACATACAAATGAAAATTGGTAATGGAAATAAATTAAAG  36106294

Query  17281     gaaaaaaaatGCTACGGTTTGGCATCTCTTAAGAATCTGGTTTTAACAATGCGACTAATT  17340
                 ||||||||||||||||||||||||||||||||||||||||||||||||||||||||||||
Sbjct  36106293  GAAAAAAAATGCTACGGTTTGGCATCTCTTAAGAATCTGGTTTTAACAATGCGACTAATT  36106234

Query  17341     CCTTAAATCCATAAATATTACTCAGTGCCCACTCTGCACCATGGAGTTTTCCTGGGGGCT  17400
                 ||||||||||||||||||||||||||||||||||||||||||||||||||||||||||||
Sbjct  36106233  CCTTAAATCCATAAATATTACTCAGTGCCCACTCTGCACCATGGAGTTTTCCTGGGGGCT  36106174

Query  17401     GGAGACACACTGAGGAGCAGAAGGGACCACGTTGCTGCCTTCATGGAGCTTATTAGTCTT  17460
                 ||||||||||||||||||||||||||||||||||||||||||||||||||||||||||||
Sbjct  36106173  GGAGACACACTGAGGAGCAGAAGGGACCACGTTGCTGCCTTCATGGAGCTTATTAGTCTT  36106114

Query  17461     AGATGTATTGTGAAGAGCAGTTAGACAGTGGCCCTAATTATGTATGACTTAATGGAGAGG  17520
                 ||||||||||||||||||||||||||||||||||||||||||||||||||||||||||||
Sbjct  36106113  AGATGTATTGTGAAGAGCAGTTAGACAGTGGCCCTAATTATGTATGACTTAATGGAGAGG  36106054

Query  17521     CTTTCTGCTTGAGGAGGCAGTAGATTTCTTGCTTCTCTTAAGTGTATTAGCTCATAGTGC  17580
                 ||||||||||||||||||||||||||||||||||||||||||||||||||||||||||||
Sbjct  36106053  CTTTCTGCTTGAGGAGGCAGTAGATTTCTTGCTTCTCTTAAGTGTATTAGCTCATAGTGC  36105994

Query  17581     CTAGGTTTGTGGAACAGTCATACTATTGTGCTCTTAATGTAATTAAATTTGTAGAATGGG  17640
                 ||||||||||||||||||||||||||||||||||||||||||||||||||||||||||||
Sbjct  36105993  CTAGGTTTGTGGAACAGTCATACTATTGTGCTCTTAATGTAATTAAATTTGTAGAATGGG  36105934

Query  17641     TAGTACAAATAAAATATTAGAGAGGATTAGGAGGGACATAGTGCTAACCTTAGGTAATTT  17700
                 ||||||||||||||||||||||||||||||||||||||||||||||||||||||||||||
Sbjct  36105933  TAGTACAAATAAAATATTAGAGAGGATTAGGAGGGACATAGTGCTAACCTTAGGTAATTT  36105874

Query  17701     TTCAGCTTTTTATTTGGAAAAATTTTAAACCTGTGGAAAAGTAGTGAAAACTAGCATAAT  17760
                 ||||||||||||||||||||||||||||||||||||||||||||||||||||||||||||
Sbjct  36105873  TTCAGCTTTTTATTTGGAAAAATTTTAAACCTGTGGAAAAGTAGTGAAAACTAGCATAAT  36105814

Query  17761     GCAATGAACACCTTTTACCCTTCAACTAGACATATTTGCTTTCTCTGTGTGTGTGTATGT  17820
                 ||||||||||||||||||||||||||||||||||||||||||||||||||||||||||||
Sbjct  36105813  GCAATGAACACCTTTTACCCTTCAACTAGACATATTTGCTTTCTCTGTGTGTGTGTATGT  36105754

Query  17821     ATACATGTAGCATGCACATACATACTTGGATGCATATTATTTGTTTTTGCTGAACTATTT  17880
                 ||||||||||||||||||||||||||||||||||||||||||||||||||||||||||||
Sbjct  36105753  ATACATGTAGCATGCACATACATACTTGGATGCATATTATTTGTTTTTGCTGAACTATTT  36105694

Query  17881     GAGAATAAGTTGCATATATTATGACCCTTTACCTCTAAACTTCTGTCTTTTAACACAGGG  17940
                 ||||||||||||||||||||||||||||||||||||||||||||||||||||||||||||
Sbjct  36105693  GAGAATAAGTTGCATATATTATGACCCTTTACCTCTAAACTTCTGTCTTTTAACACAGGG  36105634

Query  17941     GTCTGTAAGCTATGGCCTCATTGCTTGCCAAATCCAGCGTGCTGTCTGATTTTGTAAAGT  18000
                 ||||||||||||||||||||||||||||||||||||||||||||||||||||||||||||
Sbjct  36105633  GTCTGTAAGCTATGGCCTCATTGCTTGCCAAATCCAGCGTGCTGTCTGATTTTGTAAAGT  36105574

Query  18001     TTTATTAGAGCACAGCCAAGCTCTTGTGTTTACATGTTGTTGATGGCTGCTTTCGCACAA  18060
                 ||||||||||||||||||||||||||||||||||||||||||||||||||||||||||||
Sbjct  36105573  TTTATTAGAGCACAGCCAAGCTCTTGTGTTTACATGTTGTTGATGGCTGCTTTCGCACAA  36105514

Query  18061     TGGCAGAGCTGAGTAGTTGCATCAGAGACCTATATACTGTCTGGCCCTTTACAGAAAAAA  18120
                 ||||||||||||||||||||||||||||||||||||||||||||||||||||||||||||
Sbjct  36105513  TGGCAGAGCTGAGTAGTTGCATCAGAGACCTATATACTGTCTGGCCCTTTACAGAAAAAA  36105454

Query  18121     GTTTGTTGACCCTATTCTAACAAGAGCATTTCCTTGTATAGCTACAATGCAGTGATGAAT  18180
                 ||||||||||||||||||||||||||||||||||||||||||||||||||||||||||||
Sbjct  36105453  GTTTGTTGACCCTATTCTAACAAGAGCATTTCCTTGTATAGCTACAATGCAGTGATGAAT  36105394

Query  18181     TTAGGAAATTCAGCATTGATACATTATCAAATGTAGTCCATAATCAAATTTTGTCAGTTC  18240
                 ||||||||||||||||||||||||||||||||||||||||||||||||||||||||||||
Sbjct  36105393  TTAGGAAATTCAGCATTGATACATTATCAAATGTAGTCCATAATCAAATTTTGTCAGTTC  36105334

Query  18241     CTAGAGTATCCTGTTAGCAATTCCTTTTTTCCCCCTTATCCAAGATaaaaaaaaTCAGTT  18300
                 ||||||||||||||||||||||||||||||||||||||||||||||||||||||||||||
Sbjct  36105333  CTAGAGTATCCTGTTAGCAATTCCTTTTTTCCCCCTTATCCAAGATAAAAAAAATCAGTT  36105274

Query  18301     GTCATGTCTCAGCGTATCTTTTCATCTAGAATTGTTTCCCAGCTTCTCTTCATGATAATG  18360
                 ||||||||||||||||||||||||||||||||||||||||||||||||||||||||||||
Sbjct  36105273  GTCATGTCTCAGCGTATCTTTTCATCTAGAATTGTTTCCCAGCTTCTCTTCATGATAATG  36105214

Query  18361     GTACTTTTTGAAAATTCAGGCCAGTTTTGTGGAATGTCCTCTTGTTTGGTTTTGCCTGAT  18420
                 ||||||||||||||||||||||||||||||||||||||||||||||||||||||||||||
Sbjct  36105213  GTACTTTTTGAAAATTCAGGCCAGTTTTGTGGAATGTCCTCTTGTTTGGTTTTGCCTGAT  36105154

Query  18421     TGTTTCGTCATGATCAGATTCAGTTTAAACAGTTATGGCAGGAATACTACATAAGTGATG  18480
                 ||||||||||||||||||||||||||||||||||||||||||||||||||||||||||||
Sbjct  36105153  TGTTTCGTCATGATCAGATTCAGTTTAAACAGTTATGGCAGGAATACTACATAAGTGATG  36105094

Query  18481     CTTTGTCCTCCTCCATCACATCAGGAGGTAAATGAAGATGGTTTTTCCCATTATTGATGA  18540
                 ||||||||||||||||||||||||||||||||||||||||||||||||||||||||||||
Sbjct  36105093  CTTTGTCCTCCTCCATCACATCAGGAGGTAAATGAAGATGGTTTTTCCCATTATTGATGA  36105034

Query  18541     TGTTAACATTGATTATTTGGTTAAGGTGATGTCTGTTTGTTTTCTCTCCATAAAGCTATC  18600
                 ||||||||||||||||||||||||||||||||||||||||||||||||||||||||||||
Sbjct  36105033  TGTTAACATTGATTATTTGGTTAAGGTGATGTCTGTTTGTTTTCTCTCCATAAAGCTATC  36104974

Query  18601     TTTGGTTTCCTATAATTAATATGCACTCTGTAGGGAGGTACTTTGAGACTACAAATATCC  18660
                 ||||||||||||||||||||||||||||||||||||||||||||||||||||||||||||
Sbjct  36104973  TTTGGTTTCCTATAATTAATATGCACTCTGTAGGGAGGTACTTTGAGACTACAAATATCC  36104914

Query  18661     TCTTCTCCACCATATTTGCATCCAGTGGAATGTAGCATCCATTCATAATTCTTGCCAGAA  18720
                 ||||||||||||||||||||||||||||||||||||||||||||||||||||||||||||
Sbjct  36104913  TCTTCTCCACCATATTTGCATCCAGTGGAATGTAGCATCCATTCATAATTCTTGCCAGAA  36104854

Query  18721     TAAATTACTACCAGAGTGGTTGCAAAATGGTAAAAACTCTGTCATTACTTTTACATTGAT  18780
                 ||||||||||||||||||||||||||||||||||||||||||||||||||||||||||||
Sbjct  36104853  TAAATTACTACCAGAGTGGTTGCAAAATGGTAAAAACTCTGTCATTACTTTTACATTGAT  36104794

Query  18781     TAGTTAACATCTACCATAAATAAGGACTCTTTCTTTTCTCTTCCCTCTGCTTGTTTATTT  18840
                 ||||||||||||||||||||||||||||||||||||||||||||||||||||||||||||
Sbjct  36104793  TAGTTAACATCTACCATAAATAAGGACTCTTTCTTTTCTCTTCCCTCTGCTTGTTTATTT  36104734

Query  18841     GTGTGGTTTGTCTTATTTGTATCAGTATGGACTCATGGATAttttttttttAATTCAATG  18900
                 ||||||||||||||||||||||||||||||||||||||||||||||||||||||||||||
Sbjct  36104733  GTGTGGTTTGTCTTATTTGTATCAGTATGGACTCATGGATATTTTTTTTTTAATTCAATG  36104674

Query  18901     TGTTAAAGTCTATTAGTGTAATTATTGCTATTGGTTCTTAATTTTGTTTTTGGTATAGTC  18960
                 ||||||||||||||||||||||||||||||||||||||||||||||||||||||||||||
Sbjct  36104673  TGTTAAAGTCTATTAGTGTAATTATTGCTATTGGTTCTTAATTTTGTTTTTGGTATAGTC  36104614

Query  18961     AGTGGAATCCCTTTCTAGCTGGTCTCTGTATCCTTTTGATATGACCGCATCAGTTTTTGA  19020
                 ||||||||||||||||||||||||||||||||||||||||||||||||||||||||||||
Sbjct  36104613  AGTGGAATCCCTTTCTAGCTGGTCTCTGTATCCTTTTGATATGACCGCATCAGTTTTTGA  36104554

Query  19021     GCTCTTCCTTCCTTTCTGCACAACATGTTCCAGGTTCACCTTGTTCTTCCCATGTGTCCC  19080
                 ||||||||||||||||||||||||||||||||||||||||||||||||||||||||||||
Sbjct  36104553  GCTCTTCCTTCCTTTCTGCACAACATGTTCCAGGTTCACCTTGTTCTTCCCATGTGTCCC  36104494

Query  19081     CACCCTGGATTCAGCCATTTGTCTAAAGAGCCCTAGTTCCTTTTAGTAGGGAATGATATT  19140
                 ||||||||||||||||||||||||||||||||||||||||||||||||||||||||||||
Sbjct  36104493  CACCCTGGATTCAGCCATTTGTCTAAAGAGCCCTAGTTCCTTTTAGTAGGGAATGATATT  36104434

Query  19141     TAGAAAATAACCTGGATGTTAAGTATGTTTGTTACTATTGGAATGTCACTGCTTTTAGAC  19200
                 ||||||||||||||||||||||||||||||||||||||||||||||||||||||||||||
Sbjct  36104433  TAGAAAATAACCTGGATGTTAAGTATGTTTGTTACTATTGGAATGTCACTGCTTTTAGAC  36104374

Query  19201     CCTTTTCAAAACAAATGACATACAAACATAGAAAAAGATATTTCGTTAATAATAGGAATG  19260
                 ||||||||||||||||||||||||||||||||||||||||||||||||||||||||||||
Sbjct  36104373  CCTTTTCAAAACAAATGACATACAAACATAGAAAAAGATATTTCGTTAATAATAGGAATG  36104314

Query  19261     CAATTTCAAACAAATGACATTTTTTACTTTCGTATTGGCCAAGATTAGAATGATAACAGT  19320
                 ||||||||||||||||||||||||||||||||||||||||||||||||||||||||||||
Sbjct  36104313  CAATTTCAAACAAATGACATTTTTTACTTTCGTATTGGCCAAGATTAGAATGATAACAGT  36104254

Query  19321     TCTGGGAAAGGTATGGAGAAATGTGTACTACTCTTTATAAGTGGGAGTGTACAGTCTTAC  19380
                 ||||||||||||||||||||||||||||||||||||||||||||||||||||||||||||
Sbjct  36104253  TCTGGGAAAGGTATGGAGAAATGTGTACTACTCTTTATAAGTGGGAGTGTACAGTCTTAC  36104194

Query  19381     AAACTTTCTGGAGATCTCTTTGGCTATATGTGTCAAAATGTAAGCTGCATGTCCTTTGAC  19440
                 ||||||||||||||||||||||||||||||||||||||||||||||||||||||||||||
Sbjct  36104193  AAACTTTCTGGAGATCTCTTTGGCTATATGTGTCAAAATGTAAGCTGCATGTCCTTTGAC  36104134

Query  19441     CACTTCTAGGTCGGAGTCACGTCTAAGAATTTATCCCAAGGATCCAGTTGGATAAGTGTT  19500
                 ||||||||||||||||||||||||||||||||||||||||||||||||||||||||||||
Sbjct  36104133  CACTTCTAGGTCGGAGTCACGTCTAAGAATTTATCCCAAGGATCCAGTTGGATAAGTGTT  36104074

Query  19501     TAAGATGAATACAAAGGAATGCTTATTACAGTGTTCATGATTTTTAAAAATGGAAATAAT  19560
                 ||||||||||||||||||||||||||||||||||||||||||||||||||||||||||||
Sbjct  36104073  TAAGATGAATACAAAGGAATGCTTATTACAGTGTTCATGATTTTTAAAAATGGAAATAAT  36104014

Query  19561     CTACATGTCTGCCAGTAAGGAATGGGTGAAGTAATTTCCATATGGTATATCTATACAAAT  19620
                 ||||||||||||||||||||||||||||||||||||||||||||||||||||||||||||
Sbjct  36104013  CTACATGTCTGCCAGTAAGGAATGGGTGAAGTAATTTCCATATGGTATATCTATACAAAT  36103954

Query  19621     TATACAGTTGTTGAAAAGGACTAGGTAGATCTATATGTACTAACACTGAAAAACGTCCAT  19680
                 ||||||||||||||||||||||||||||||||||||||||||||||||||||||||||||
Sbjct  36103953  TATACAGTTGTTGAAAAGGACTAGGTAGATCTATATGTACTAACACTGAAAAACGTCCAT  36103894

Query  19681     TATATAAGTGAAGGTATGTCATAGTACATTGTGTAGAGTGTGATTCCATTTATCTAAAAA  19740
                 ||||||||||||||||||||||||||||||||||||||||||||||||||||||||||||
Sbjct  36103893  TATATAAGTGAAGGTATGTCATAGTACATTGTGTAGAGTGTGATTCCATTTATCTAAAAA  36103834

Query  19741     CAATGTGAGTATGAACATAAAATATAGTAGAATATATGCCAAACTTTCATTCTCTGTAGT  19800
                 ||||||||||||||||||||||||||||||||||||||||||||||||||||||||||||
Sbjct  36103833  CAATGTGAGTATGAACATAAAATATAGTAGAATATATGCCAAACTTTCATTCTCTGTAGT  36103774

Query  19801     ATTTGGTTTTTAAAAATGAGCATATACTGTTTCAGAGGGAAAAATAAATATTCGTTTTTG  19860
                 ||||||||||||||||||||||||||||||||||||||||||||||||||||||||||||
Sbjct  36103773  ATTTGGTTTTTAAAAATGAGCATATACTGTTTCAGAGGGAAAAATAAATATTCGTTTTTG  36103714

Query  19861     AGGGAGAAAAGTCTCATATATTAGATACCATTAGATTATATTTACTTTCTTTCCCCCTCT  19920
                 ||||||||||||||||||||||||||||||||||||||||||||||||||||||||||||
Sbjct  36103713  AGGGAGAAAAGTCTCATATATTAGATACCATTAGATTATATTTACTTTCTTTCCCCCTCT  36103654

Query  19921     TTAAACCGTCATCAAATTGGATAATGCAGATATATCTTGGATAAAGAAATTAGTATCAGG  19980
                 ||||||||||||||||||||||||||||||||||||||||||||||||||||||||||||
Sbjct  36103653  TTAAACCGTCATCAAATTGGATAATGCAGATATATCTTGGATAAAGAAATTAGTATCAGG  36103594

Query  19981     CCAATTAAAGAATAGCTGAGATATATATAACACAAAACATGAAAAATATATTAGCATCTG  20040
                 ||||||||||||||||||||||||||||||||||||||||||||||||||||||||||||
Sbjct  36103593  CCAATTAAAGAATAGCTGAGATATATATAACACAAAACATGAAAAATATATTAGCATCTG  36103534

Query  20041     TAATTATTAAGATTGGGTCTGTGACTGATTTAGCCTCACATTCTAACCTTGGCACATAGT  20100
                 ||||||||||||||||||||||||||||||||||||||||||||||||||||||||||||
Sbjct  36103533  TAATTATTAAGATTGGGTCTGTGACTGATTTAGCCTCACATTCTAACCTTGGCACATAGT  36103474

Query  20101     GATAATTTGAGGGAGATTGCCACATGACTTCAAAGGTTACAGATGTGTGCTTTATAATAT  20160
                 ||||||||||||||||||||||||||||||||||||||||||||||||||||||||||||
Sbjct  36103473  GATAATTTGAGGGAGATTGCCACATGACTTCAAAGGTTACAGATGTGTGCTTTATAATAT  36103414

Query  20161     CCTTATTTCAAAATCTGTTGTGCAGATTTTCCTTGAGTTTATTCAGATTTTTGAACCAGT  20220
                 ||||||||||||||||||||||||||||||||||||||||||||||||||||||||||||
Sbjct  36103413  CCTTATTTCAAAATCTGTTGTGCAGATTTTCCTTGAGTTTATTCAGATTTTTGAACCAGT  36103354

Query  20221     TTTATCTCCTGGAAATGGTACACATTTTATTTTCTTTAGTCTTAAGATTTGACATTCTCA  20280
                 ||||||||||||||||||||||||||||||||||||||||||||||||||||||||||||
Sbjct  36103353  TTTATCTCCTGGAAATGGTACACATTTTATTTTCTTTAGTCTTAAGATTTGACATTCTCA  36103294

Query  20281     TTCTTTTAAGTATCCATCATTGTGAAGGAGTCTGTTTTCTTTATTCTTACTTTTAAAGAA  20340
                 ||||||||||||||||||||||||||||||||||||||||||||||||||||||||||||
Sbjct  36103293  TTCTTTTAAGTATCCATCATTGTGAAGGAGTCTGTTTTCTTTATTCTTACTTTTAAAGAA  36103234

Query  20341     CAtttttttttttAAAGATTTTATTGAGGAAGGGGAATGGGATTTTATTGGGGAACAGTG  20400
                 ||||||||||||||||||||||||||||||||||||||||||||||||||||||||||||
Sbjct  36103233  CATTTTTTTTTTTAAAGATTTTATTGAGGAAGGGGAATGGGATTTTATTGGGGAACAGTG  36103174

Query  20401     TGTACTTCCAGGATTTTTTCCAAGTCAAGTTGTTGTCCTTTCAGTCTTAGTTGTGGAGGG  20460
                 ||||||||||||||||||||||||||||||||||||||||||||||||||||||||||||
Sbjct  36103173  TGTACTTCCAGGATTTTTTCCAAGTCAAGTTGTTGTCCTTTCAGTCTTAGTTGTGGAGGG  36103114

Query  20461     TGCCGTTCAGCTCCAGATCCATTTGCCATTGTTAGTTGCAGGGGGCGCAGCCCACCATCC  20520
                 ||||||||||||||||||||||||||||||||||||||||||||||||||||||||||||
Sbjct  36103113  TGCCGTTCAGCTCCAGATCCATTTGCCATTGTTAGTTGCAGGGGGCGCAGCCCACCATCC  36103054

Query  20521     CTTGCGGGAGTCGAACTGGCAACCTTGTGGTTGAGAGGACTTGCTCCAACCAACTGAGCC  20580
                 ||||||||||||||||||||||||||||||||||||||||||||||||||||||||||||
Sbjct  36103053  CTTGCGGGAGTCGAACTGGCAACCTTGTGGTTGAGAGGACTTGCTCCAACCAACTGAGCC  36102994

Query  20581     ATCCGTGAGCTCAGCGGCAGCTCAGCTTAAGGTGCTGTATTCAATCTTAGTTACAGGGGC  20640
                 ||||||||||||||||||||||||||||||||||||||||||||||||||||||||||||
Sbjct  36102993  ATCCGTGAGCTCAGCGGCAGCTCAGCTTAAGGTGCTGTATTCAATCTTAGTTACAGGGGC  36102934

Query  20641     AGAGCCCACCTCGAGGAGTCGAACCAGCAACCTTGTGGTTGAGAGCCTACTGGCCCATGT  20700
                 ||||||||||||||||||||||||||||||||||||||||||||||||||||||||||||
Sbjct  36102933  AGAGCCCACCTCGAGGAGTCGAACCAGCAACCTTGTGGTTGAGAGCCTACTGGCCCATGT  36102874

Query  20701     GGGAATCAAACCAGCAGCGTTCGGCACTAGGAGCACAGAGCTCCAACCGCCTGAGCCACC  20760
                 ||||||||||||||||||||||||||||||||||||||||||||||||||||||||||||
Sbjct  36102873  GGGAATCAAACCAGCAGCGTTCGGCACTAGGAGCACAGAGCTCCAACCGCCTGAGCCACC  36102814

Query  20761     GGGCTGGCCCTAAAGAACGTCTTAATCAGATATTCTGTCAAGAGGGCAAGCTCTTTTAAC  20820
                 ||||||||||||||||||||||||||||||||||||||||||||||||||||||||||||
Sbjct  36102813  GGGCTGGCCCTAAAGAACGTCTTAATCAGATATTCTGTCAAGAGGGCAAGCTCTTTTAAC  36102754

Query  20821     ACCCTTGCTCCCTAGTAAAAACAGAAACCCTTCATAACCCTCAAGAGTTTTAGCTTTCCT  20880
                 ||||||||||||||||||||||||||||||||||||||||||||||||||||||||||||
Sbjct  36102753  ACCCTTGCTCCCTAGTAAAAACAGAAACCCTTCATAACCCTCAAGAGTTTTAGCTTTCCT  36102694

Query  20881     TCCCTGGAGCTTGTCCAGCTCCATTGTATTTATTTTGAAGTATGGTGACTGGTTTTGCAA  20940
                 ||||||||||||||||||||||||||||||||||||||||||||||||||||||||||||
Sbjct  36102693  TCCCTGGAGCTTGTCCAGCTCCATTGTATTTATTTTGAAGTATGGTGACTGGTTTTGCAA  36102634

Query  20941     AAACTATTGCAATTGTAGATGTCCAGTGATTTTTACAAGGACAGGGTACTACCGTTGCTG  21000
                 ||||||||||||||||||||||||||||||||||||||||||||||||||||||||||||
Sbjct  36102633  AAACTATTGCAATTGTAGATGTCCAGTGATTTTTACAAGGACAGGGTACTACCGTTGCTG  36102574

Query  21001     TACAGTTCCCAGTTGCCAGTGGCTCCCTCTACTCTTCTGGTCTTCAACAGCATGTGCAGT  21060
                 ||||||||||||||||||||||||||||||||||||||||||||||||||||||||||||
Sbjct  36102573  TACAGTTCCCAGTTGCCAGTGGCTCCCTCTACTCTTCTGGTCTTCAACAGCATGTGCAGT  36102514

Query  21061     GTAATACATGAAATAATAGTTAACTTCTTAGAGCACTTTTCATTTTATAAAGGGCTTTTC  21120
                 ||||||||||||||||||||||||||||||||||||||||||||||||||||||||||||
Sbjct  36102513  GTAATACATGAAATAATAGTTAACTTCTTAGAGCACTTTTCATTTTATAAAGGGCTTTTC  36102454

Query  21121     ATGGTCTTTAATTCTAACCTGTATACAGAAACCTCTGTGGTATTTAACCCACTTTTACAG  21180
                 ||||||||||||||||||||||||||||||||||||||||||||||||||||||||||||
Sbjct  36102453  ATGGTCTTTAATTCTAACCTGTATACAGAAACCTCTGTGGTATTTAACCCACTTTTACAG  36102394

Query  21181     CTGAAGGAAGGCTTAGAGTAAAGGAGAGATTAAGTAGTTTGCCCACGCTCACACCACAGT  21240
                 ||||||||||||||||||||||||||||||||||||||||||||||||||||||||||||
Sbjct  36102393  CTGAAGGAAGGCTTAGAGTAAAGGAGAGATTAAGTAGTTTGCCCACGCTCACACCACAGT  36102334

Query  21241     AGAGCTCTGCGGCTACCCATAGATTGAAGAATCAGAAGTGTATCATTAGCCTCGACTTCT  21300
                 ||||||||||||||||||||||||||||||||||||||||||||||||||||||||||||
Sbjct  36102333  AGAGCTCTGCGGCTACCCATAGATTGAAGAATCAGAAGTGTATCATTAGCCTCGACTTCT  36102274

Query  21301     GAGTGTCAGACCTGTGTCTCAGGCTGCTTACAGGTTATAGCCACCAGAAAAATCCACAAA  21360
                 ||||||||||||||||||||||||||||||||||||||||||||||||||||||||||||
Sbjct  36102273  GAGTGTCAGACCTGTGTCTCAGGCTGCTTACAGGTTATAGCCACCAGAAAAATCCACAAA  36102214

Query  21361     CATAGGGAATTCAACATGCCCCAAATTGAACTCATCTTTTCCTCTACCCTTTCCCTTTTG  21420
                 ||||||||||||||||||||||||||||||||||||||||||||||||||||||||||||
Sbjct  36102213  CATAGGGAATTCAACATGCCCCAAATTGAACTCATCTTTTCCTCTACCCTTTCCCTTTTG  36102154

Query  21421     TTTCCGTCCCTAATCAATTTGCTCTACCATTaaaaagaaaaaaGTGAGATATAATTCACA  21480
                 ||||||||||||||||||||||||||||||||||||||||||||||||||||||||||||
Sbjct  36102153  TTTCCGTCCCTAATCAATTTGCTCTACCATTAAAAAGAAAAAAGTGAGATATAATTCACA  36102094

Query  21481     TAGCATAAAATTCCGCCTTTTAAAGTGTACAGTCCAATGGTTTTTAGTATATTCACAAAG  21540
                 ||||||||||||||||||||||||||||||||||||||||||||||||||||||||||||
Sbjct  36102093  TAGCATAAAATTCCGCCTTTTAAAGTGTACAGTCCAATGGTTTTTAGTATATTCACAAAG  36102034

Query  21541     TGATGCAACCATCACCACTATCTTAAATTCCATAACATCTTCATCACCCCAGAAAGAAGC  21600
                 ||||||||||||||||||||||||||||||||||||||||||||||||||||||||||||
Sbjct  36102033  TGATGCAACCATCACCACTATCTTAAATTCCATAACATCTTCATCACCCCAGAAAGAAGC  36101974

Query  21601     CCTGTAACCATTCGCAGTCATTCCCCAATCCCTCCTGCCAGCCCCTGGCAACCACTAACT  21660
                 ||||||||||||||||||||||||||||||||||||||||||||||||||||||||||||
Sbjct  36101973  CCTGTAACCATTCGCAGTCATTCCCCAATCCCTCCTGCCAGCCCCTGGCAACCACTAACT  36101914

Query  21661     TACTTTCTGTCTCTGTGGATTTGCCTATTTTGAATATTTTATGTAATTAGAAACATACAA  21720
                 ||||||||||||||||||||||||||||||||||||||||||||||||||||||||||||
Sbjct  36101913  TACTTTCTGTCTCTGTGGATTTGCCTATTTTGAATATTTTATGTAATTAGAAACATACAA  36101854

Query  21721     CATGTGGCCTTTTTGTCTGGCTTATTTCATGTAGGATAATGTTTTTAGGGTTCATCTGTG  21780
                 ||||||||||||||||||||||||||||||||||||||||||||||||||||||||||||
Sbjct  36101853  CATGTGGCCTTTTTGTCTGGCTTATTTCATGTAGGATAATGTTTTTAGGGTTCATCTGTG  36101794

Query  21781     CTATGGCATATTGCAATACTTCATTCCTTTTCATGGCTGAATAATATTCCGTTGTATGGA  21840
                 ||||||||||||||||||||||||||||||||||||||||||||||||||||||||||||
Sbjct  36101793  CTATGGCATATTGCAATACTTCATTCCTTTTCATGGCTGAATAATATTCCGTTGTATGGA  36101734

Query  21841     TATACCAAATTTTGTTTATCCATTCAACAGCTGTTGGGCATTTGGATTATGTCTTCTTTT  21900
                 ||||||||||||||||||||||||||||||||||||||||||||||||||||||||||||
Sbjct  36101733  TATACCAAATTTTGTTTATCCATTCAACAGCTGTTGGGCATTTGGATTATGTCTTCTTTT  36101674

Query  21901     GGTCTGTTTTAATAATGCTGCTATAAACTTTCGTGAACAGGTTTTTGTGTGAATATGTAT  21960
                 ||||||||||||||||||||||||||||||||||||||||||||||||||||||||||||
Sbjct  36101673  GGTCTGTTTTAATAATGCTGCTATAAACTTTCGTGAACAGGTTTTTGTGTGAATATGTAT  36101614

Query  21961     TTTCAGTTTTCTTGGGTGTGTACCTAGAAGTATAATTGCTGGGTCATATGGTAGCTTTAT  22020
                 ||||||||||||||||||||||||||||||||||||||||||||||||||||||||||||
Sbjct  36101613  TTTCAGTTTTCTTGGGTGTGTACCTAGAAGTATAATTGCTGGGTCATATGGTAGCTTTAT  36101554

Query  22021     TTTTAACTTTCTGAGGAGAGGTCAGACCGTTTCCCCAGTGGCTGCACCATTTATATTCCC  22080
                 ||||||||||||||||||||||||||||||||||||||||||||||||||||||||||||
Sbjct  36101553  TTTTAACTTTCTGAGGAGAGGTCAGACCGTTTCCCCAGTGGCTGCACCATTTATATTCCC  36101494

Query  22081     ACCAGCAAAGTATGAAGGTAGTCCTGCCAATTTTACCCATTAAATATTTCTCAAAACTAT  22140
                 ||||||||||||||||||||||||||||||||||||||||||||||||||||||||||||
Sbjct  36101493  ACCAGCAAAGTATGAAGGTAGTCCTGCCAATTTTACCCATTAAATATTTCTCAAAACTAT  36101434

Query  22141     TTAATCTTCCCCATCTATACTGCTGCTGTTGCCTAGGTTTAGATTCTGTTATTTCTTATA  22200
                 ||||||||||||||||||||||||||||||||||||||||||||||||||||||||||||
Sbjct  36101433  TTAATCTTCCCCATCTATACTGCTGCTGTTGCCTAGGTTTAGATTCTGTTATTTCTTATA  36101374

Query  22201     ACAGTGTCCTAACTCATCTCCCAGCCTCCAACTGGTCCCTTTCTATAATTTATAATAATA  22260
                 ||||||||||||||||||||||||||||||||||||||||||||||||||||||||||||
Sbjct  36101373  ACAGTGTCCTAACTCATCTCCCAGCCTCCAACTGGTCCCTTTCTATAATTTATAATAATA  36101314

Query  22261     ATGCTTACAGTGAACCTGGTAAATTTGATCTTCCCGTCCTCCTTAAAAACCTTTCATTGA  22320
                 ||||||||||||||||||||||||||||||||||||||||||||||||||||||||||||
Sbjct  36101313  ATGCTTACAGTGAACCTGGTAAATTTGATCTTCCCGTCCTCCTTAAAAACCTTTCATTGA  36101254

Query  22321     TTTGTTATAAGATGAAGTTCAAAGCTCCTTAATATACAAGACCTCTGTTTGATTGTTGAG  22380
                 ||||||||||||||||||||||||||||||||||||||||||||||||||||||||||||
Sbjct  36101253  TTTGTTATAAGATGAAGTTCAAAGCTCCTTAATATACAAGACCTCTGTTTGATTGTTGAG  36101194

Query  22381     TTTCACTTTTTCTACTTACCTGTAACTTCTCTAAGCTAAAGTTGTATTGAACTTCTTATT  22440
                 ||||||||||||||||||||||||||||||||||||||||||||||||||||||||||||
Sbjct  36101193  TTTCACTTTTTCTACTTACCTGTAACTTCTCTAAGCTAAAGTTGTATTGAACTTCTTATT  36101134

Query  22441     TCACGTATTCAACATGCTGTTTTATGTTTTTGTGCATTCTCTTTACTCCTTCCGCCTGGA  22500
                 ||||||||||||||||||||||||||||||||||||||||||||||||||||||||||||
Sbjct  36101133  TCACGTATTCAACATGCTGTTTTATGTTTTTGTGCATTCTCTTTACTCCTTCCGCCTGGA  36101074

Query  22501     GTGGCCCTATCCTCCCCTGTCTTTTTTAATTCATACAAGCAAAGTTGATCTCTTCTTCCT  22560
                 ||||||||||||||||||||||||||||||||||||||||||||||||||||||||||||
Sbjct  36101073  GTGGCCCTATCCTCCCCTGTCTTTTTTAATTCATACAAGCAAAGTTGATCTCTTCTTCCT  36101014

Query  22561     GTATGCCACCATTGTAGTTTGTCCTGCATATGGTGGTGCATGTATTTAATTGTATTTTAA  22620
                 ||||||||||||||||||||||||||||||||||||||||||||||||||||||||||||
Sbjct  36101013  GTATGCCACCATTGTAGTTTGTCCTGCATATGGTGGTGCATGTATTTAATTGTATTTTAA  36100954

Query  22621     TTATTTGTTTACATTCAGATCTCTTCCACCAGACCTAGTTCCTTGAGATTAGAAACTTTA  22680
                 ||||||||||||||||||||||||||||||||||||||||||||||||||||||||||||
Sbjct  36100953  TTATTTGTTTACATTCAGATCTCTTCCACCAGACCTAGTTCCTTGAGATTAGAAACTTTA  36100894

Query  22681     TATTATCCTGCATGGGATATGACACTTAGTAGATTTTTTAGTAAGTGTTCTATAATGCAA  22740
                 ||||||||||||||||||||||||||||||||||||||||||||||||||||||||||||
Sbjct  36100893  TATTATCCTGCATGGGATATGACACTTAGTAGATTTTTTAGTAAGTGTTCTATAATGCAA  36100834

Query  22741     GGGACAATGGAGTAGGTAAGTGGGAATGAACTAATAAGCCTGTGTTTACATATTCCAAAT  22800
                 ||||||||||||||||||||||||||||||||||||||||||||||||||||||||||||
Sbjct  36100833  GGGACAATGGAGTAGGTAAGTGGGAATGAACTAATAAGCCTGTGTTTACATATTCCAAAT  36100774

Query  22801     TCCTTGTTTCTTCCCTATTGTAATTCTAACATACCAGGCTATTGTACTTGTTTCTGACTG  22860
                 ||||||||||||||||||||||||||||||||||||||||||||||||||||||||||||
Sbjct  36100773  TCCTTGTTTCTTCCCTATTGTAATTCTAACATACCAGGCTATTGTACTTGTTTCTGACTG  36100714

Query  22861     TCTTTGAGAATTAGGTGTCTACGACAACCTTTGATGGCTTATAACCAATAGTGTAGAACA  22920
                 ||||||||||||||||||||||||||||||||||||||||||||||||||||||||||||
Sbjct  36100713  TCTTTGAGAATTAGGTGTCTACGACAACCTTTGATGGCTTATAACCAATAGTGTAGAACA  36100654

Query  22921     CATCTTTCCATGATGGGTTCATATCTTTTAGAAGTTACAAAATATGTGAGCATTAAGAGA  22980
                 ||||||||||||||||||||||||||||||||||||||||||||||||||||||||||||
Sbjct  36100653  CATCTTTCCATGATGGGTTCATATCTTTTAGAAGTTACAAAATATGTGAGCATTAAGAGA  36100594

Query  22981     GTAAAGttttttcatttttttCCTATAGGTGTTATTTAGCAGTACATGAAAAGTACTACA  23040
                 ||||||||||||||||||||||||||||||||||||||||||||||||||||||||||||
Sbjct  36100593  GTAAAGTTTTTTCATTTTTTTCCTATAGGTGTTATTTAGCAGTACATGAAAAGTACTACA  36100534

Query  23041     ATACTTAACACATTCAGGAAACCTTAAAAACATTTCAAGAGTAAATCCTCAAATAATATG  23100
                 ||||||||||||||||||||||||||||||||||||||||||||||||||||||||||||
Sbjct  36100533  ATACTTAACACATTCAGGAAACCTTAAAAACATTTCAAGAGTAAATCCTCAAATAATATG  36100474

Query  23101     TTAGCTGACATTTTCAGTAGTCTTAGTCATATTTACAGGAGCATCTATGGAATCAGCAGC  23160
                 ||||||||||||||||||||||||||||||||||||||||||||||||||||||||||||
Sbjct  36100473  TTAGCTGACATTTTCAGTAGTCTTAGTCATATTTACAGGAGCATCTATGGAATCAGCAGC  36100414

Query  23161     ATGAAGATGGAGATTAAATAGGCTAATGCTTGTAATATGTTTATCACAGTATCTGACATG  23220
                 ||||||||||||||||||||||||||||||||||||||||||||||||||||||||||||
Sbjct  36100413  ATGAAGATGGAGATTAAATAGGCTAATGCTTGTAATATGTTTATCACAGTATCTGACATG  36100354

Query  23221     TAAGCAAGAGCTCAGTAAATGTTGGCTGTTGAATTGCTATTAATAGTAACATGGTTACCA  23280
                 ||||||||||||||||||||||||||||||||||||||||||||||||||||||||||||
Sbjct  36100353  TAAGCAAGAGCTCAGTAAATGTTGGCTGTTGAATTGCTATTAATAGTAACATGGTTACCA  36100294

Query  23281     TTAGTACAAGTTACTAATTTCTTTAGAttttttttGTGTACTGTATGTAGTATGTCTTCC  23340
                 ||||||||||||||||||||||||||||||||||||||||||||||||||||||||||||
Sbjct  36100293  TTAGTACAAGTTACTAATTTCTTTAGATTTTTTTTGTGTACTGTATGTAGTATGTCTTCC  36100234

Query  23341     CATGTAAGGATTACTGCCTGAGTTGGAACACTAAGTTGAGTATGTTAAAAGGTAACATAC  23400
                 ||||||||||||||||||||||||||||||||||||||||||||||||||||||||||||
Sbjct  36100233  CATGTAAGGATTACTGCCTGAGTTGGAACACTAAGTTGAGTATGTTAAAAGGTAACATAC  36100174

Query  23401     TGAGTAACTGGTTAGTATTAATTATAACAGAAAAATGATAAAATGATGTCCTGGTCAGTG  23460
                 ||||||||||||||||||||||||||||||||||||||||||||||||||||||||||||
Sbjct  36100173  TGAGTAACTGGTTAGTATTAATTATAACAGAAAAATGATAAAATGATGTCCTGGTCAGTG  36100114

Query  23461     AATTTAATCTCATCTTGAATCATTTAACTTTCAAATTCCTCTAGTGGTTCTACAGATAAG  23520
                 ||||||||||||||||||||||||||||||||||||||||||||||||||||||||||||
Sbjct  36100113  AATTTAATCTCATCTTGAATCATTTAACTTTCAAATTCCTCTAGTGGTTCTACAGATAAG  36100054

Query  23521     TTTCTGTACATGaaaaaaaaaTACTTAAAGGTATGTTAATAAACTGGAAAACACTTGTTT  23580
                 ||||||||||||||||||||||||||||||||||||||||||||||||||||||||||||
Sbjct  36100053  TTTCTGTACATGAAAAAAAAATACTTAAAGGTATGTTAATAAACTGGAAAACACTTGTTT  36099994

Query  23581     TaaaaaaaTTGTACAAGTCAATGCAAAAAAGGTGACCATTCCAGTGGGCAAAGGACACAG  23640
                 ||||||||||||||||||||||||||||||||||||||||||||||||||||||||||||
Sbjct  36099993  TAAAAAAATTGTACAAGTCAATGCAAAAAAGGTGACCATTCCAGTGGGCAAAGGACACAG  36099934

Query  23641     GTTATGGGAATAAATATGAAAACAACTATATAACATTATTAGTCCCAACTAAAGGAATAT  23700
                 ||||||||||||||||||||||||||||||||||||||||||||||||||||||||||||
Sbjct  36099933  GTTATGGGAATAAATATGAAAACAACTATATAACATTATTAGTCCCAACTAAAGGAATAT  36099874

Query  23701     TAAAATAAGAATTTTTAGCCTAACATCTGACAGAAGTTTAAAGAAAAATGAAAAATACAA  23760
                 ||||||||||||||||||||||||||||||||||||||||||||||||||||||||||||
Sbjct  36099873  TAAAATAAGAATTTTTAGCCTAACATCTGACAGAAGTTTAAAGAAAAATGAAAAATACAA  36099814

Query  23761     AATCCATTGTTAGTGAGTAGTGATGAAATGGGTACACTCTTAATGCTGTATGAAAAAGTA  23820
                 ||||||||||||||||||||||||||||||||||||||||||||||||||||||||||||
Sbjct  36099813  AATCCATTGTTAGTGAGTAGTGATGAAATGGGTACACTCTTAATGCTGTATGAAAAAGTA  36099754

Query  23821     ATATAATGAACATCATGTATACACCAATGAGCTTTCTTATAGAATTTTAACACTGCTACA  23880
                 ||||||||||||||||||||||||||||||||||||||||||||||||||||||||||||
Sbjct  36099753  ATATAATGAACATCATGTATACACCAATGAGCTTTCTTATAGAATTTTAACACTGCTACA  36099694

Query  23881     TTTGGTTTAGATCCTTTTTCTTTCTCAAGATATAAAATTTAATATAGTTGAAGGCCCCTG  23940
                 ||||||||||||||||||||||||||||||||||||||||||||||||||||||||||||
Sbjct  36099693  TTTGGTTTAGATCCTTTTTCTTTCTCAAGATATAAAATTTAATATAGTTGAAGGCCCCTG  36099634

Query  23941     TATTCTTCTCTTCAATCTTATTATCTTCCCTTCCATAAATATTTTAAAATGTGTATGTAT  24000
                 ||||||||||||||||||||||||||||||||||||||||||||||||||||||||||||
Sbjct  36099633  TATTCTTCTCTTCAATCTTATTATCTTCCCTTCCATAAATATTTTAAAATGTGTATGTAT  36099574

Query  24001     ATTTTGGTTTTTAGATTAAAAATTTCATATTATATAAAACTTGCTTGAATACatttatta  24060
                 ||||||||||||||||||||||||||||||||||||||||||||||||||||||||||||
Sbjct  36099573  ATTTTGGTTTTTAGATTAAAAATTTCATATTATATAAAACTTGCTTGAATACATTTATTA  36099514

Query  24061     aaatactcttaatataatttaaaattttataactggttttactataatttaaaatatatt  24120
                 ||||||||||||||||||||||||||||||||||||||||||||||||||||||||||||
Sbjct  36099513  AAATACTCTTAATATAATTTAAAATTTTATAACTGGTTTTACTATAATTTAAAATATATT  36099454

Query  24121     aaaCTGTGCTTATTTTGATAAGACCATTTTATAGTGTCCGCATATATTTACATTGAATAG  24180
                 ||||||||||||||||||||||||||||||||||||||||||||||||||||||||||||
Sbjct  36099453  AAACTGTGCTTATTTTGATAAGACCATTTTATAGTGTCCGCATATATTTACATTGAATAG  36099394

Query  24181     ATTCATTCATTTATTCAACAGACAGTACTGATTATCTGCTGTGTTGAAGACTTATGCACA  24240
                 ||||||||||||||||||||||||||||||||||||||||||||||||||||||||||||
Sbjct  36099393  ATTCATTCATTTATTCAACAGACAGTACTGATTATCTGCTGTGTTGAAGACTTATGCACA  36099334

Query  24241     GGGTATATAATGGTGAACCAAACATGTGAGCCCAACCATCATGGAGTTTAGAGCCTGGTA  24300
                 ||||||||||||||||||||||||||||||||||||||||||||||||||||||||||||
Sbjct  36099333  GGGTATATAATGGTGAACCAAACATGTGAGCCCAACCATCATGGAGTTTAGAGCCTGGTA  36099274

Query  24301     GGGGATTATAGTCTTAAACAATTGCAGAAATGAATACATAGTTACAAATGATAATATTAG  24360
                 ||||||||||||||||||||||||||||||||||||||||||||||||||||||||||||
Sbjct  36099273  GGGGATTATAGTCTTAAACAATTGCAGAAATGAATACATAGTTACAAATGATAATATTAG  36099214

Query  24361     GTTGGTGCAAAGGAAATTGTGGTTTAAAAGGTTAAAAATAATTGCAAAAACCGCAATTTC  24420
                 ||||||||||||||||||||||||||||||||||||||||||||||||||||||||||||
Sbjct  36099213  GTTGGTGCAAAGGAAATTGTGGTTTAAAAGGTTAAAAATAATTGCAAAAACCGCAATTTC  36099154

Query  24421     TTTTGCACCAACCTACCCGGTAATACATGCTGTGAAGGAAACAAGTGTTGAGGGAGGAGA  24480
                 ||||||||||||||||||||||||||||||||||||||||||||||||||||||||||||
Sbjct  36099153  TTTTGCACCAACCTACCCGGTAATACATGCTGTGAAGGAAACAAGTGTTGAGGGAGGAGA  36099094

Query  24481     GTAATAAGTCCTTTGGATTTTATTTTTAAGAATGAAGGGATGCTATTAGAGGACTTTAAG  24540
                 ||||||||||||||||||||||||||||||||||||||||||||||||||||||||||||
Sbjct  36099093  GTAATAAGTCCTTTGGATTTTATTTTTAAGAATGAAGGGATGCTATTAGAGGACTTTAAG  36099034

Query  24541     CAAACAAGTGACATTTAAAGCAAGTAACATTTAAAAATGATTACTAGCTGCTATGTGGAA  24600
                 ||||||||||||||||||||||||||||||||||||||||||||||||||||||||||||
Sbjct  36099033  CAAACAAGTGACATTTAAAGCAAGTAACATTTAAAAATGATTACTAGCTGCTATGTGGAA  36098974

Query  24601     AATACATCCTTTGAGAGAAACAACAGGGATCCCTGCTAGAAGTTGCAGGAGATTGCATGA  24660
                 ||||||||||||||||||||||||||||||||||||||||||||||||||||||||||||
Sbjct  36098973  AATACATCCTTTGAGAGAAACAACAGGGATCCCTGCTAGAAGTTGCAGGAGATTGCATGA  36098914

Query  24661     GACAAAATACATAGTTATCATGGACTAGGGTGATGGTGGTGGTGCTGCTGGGGCCTGGAT  24720
                 ||||||||||||||||||||||||||||||||||||||||||||||||||||||||||||
Sbjct  36098913  GACAAAATACATAGTTATCATGGACTAGGGTGATGGTGGTGGTGCTGCTGGGGCCTGGAT  36098854

Query  24721     TTGGAGTGTATTTTGAAAATAGGTAAATGGTGTAAGATTGTGGATCAGTATTATGTAATT  24780
                 ||||||||||||||||||||||||||||||||||||||||||||||||||||||||||||
Sbjct  36098853  TTGGAGTGTATTTTGAAAATAGGTAAATGGTGTAAGATTGTGGATCAGTATTATGTAATT  36098794

Query  24781     TTTCTTTGTAAGACATTTTAGGGTACCATGTTAAGTGTATCTCTGTTGTATCTGTCATTT  24840
                 ||||||||||||||||||||||||||||||||||||||||||||||||||||||||||||
Sbjct  36098793  TTTCTTTGTAAGACATTTTAGGGTACCATGTTAAGTGTATCTCTGTTGTATCTGTCATTT  36098734

Query  24841     AAAAAGAAATAAACCGTATTTCTTTAGCATCTTTTACCAGAAGTGGCATTACTGTGTCAA  24900
                 ||||||||||||||||||||||||||||||||||||||||||||||||||||||||||||
Sbjct  36098733  AAAAAGAAATAAACCGTATTTCTTTAGCATCTTTTACCAGAAGTGGCATTACTGTGTCAA  36098674

Query  24901     AGCCTATGAATGAACATTTGTATGATTCTTGAGAAATACCGTGATGGCTTTCCAAAAGGG  24960
                 ||||||||||||||||||||||||||||||||||||||||||||||||||||||||||||
Sbjct  36098673  AGCCTATGAATGAACATTTGTATGATTCTTGAGAAATACCGTGATGGCTTTCCAAAAGGG  36098614

Query  24961     TTGTGCCTGTTTATTGTATCACTAGAAATGTTTGAGTTCTAGCTACAGTTAAGTTTTGCT  25020
                 ||||||||||||||||||||||||||||||||||||||||||||||||||||||||||||
Sbjct  36098613  TTGTGCCTGTTTATTGTATCACTAGAAATGTTTGAGTTCTAGCTACAGTTAAGTTTTGCT  36098554

Query  25021     GGCATAGTATGTTTCATTTAGAAGAGTTTTTACTACTTCAGTAAATaaaaaaaTAATTAG  25080
                 ||||||||||||||||||||||||||||||||||||||||||||||||||||||||||||
Sbjct  36098553  GGCATAGTATGTTTCATTTAGAAGAGTTTTTACTACTTCAGTAAATAAAAAAATAATTAG  36098494

Query  25081     CTAGGAGTGAGGGAAAATATACGGAATAACTTTCCTTTATTTAATATTTTATTATATTGA  25140
                 ||||||||||||||||||||||||||||||||||||||||||||||||||||||||||||
Sbjct  36098493  CTAGGAGTGAGGGAAAATATACGGAATAACTTTCCTTTATTTAATATTTTATTATATTGA  36098434

Query  25141     GTTAAAGTGGCTTTATTTTGTTCTGGTTTCCAAAGGATGTTAGTAACTTATGTACCTGAT  25200
                 ||||||||||||||||||||||||||||||||||||||||||||||||||||||||||||
Sbjct  36098433  GTTAAAGTGGCTTTATTTTGTTCTGGTTTCCAAAGGATGTTAGTAACTTATGTACCTGAT  36098374

Query  25201     CTAAAAGTTTATTCTATTTGAAAGGCTAGACGTAGTACTAATTAAGAATGTTAAATCTTG  25260
                 ||||||||||||||||||||||||||||||||||||||||||||||||||||||||||||
Sbjct  36098373  CTAAAAGTTTATTCTATTTGAAAGGCTAGACGTAGTACTAATTAAGAATGTTAAATCTTG  36098314

Query  25261     ATCCTTTTCTTGCTCTACTCTTAACTAGTTTCATTATAGAATCAGTATTTTTAAATTGAT  25320
                 ||||||||||||||||||||||||||||||||||||||||||||||||||||||||||||
Sbjct  36098313  ATCCTTTTCTTGCTCTACTCTTAACTAGTTTCATTATAGAATCAGTATTTTTAAATTGAT  36098254

Query  25321     TGGGCTTTGATAATCTGTACTTTCTCAAGAATGGTGATTTTTCTTTTAAGTATAAAAGGA  25380
                 ||||||||||||||||||||||||||||||||||||||||||||||||||||||||||||
Sbjct  36098253  TGGGCTTTGATAATCTGTACTTTCTCAAGAATGGTGATTTTTCTTTTAAGTATAAAAGGA  36098194

Query  25381     ATAAATAATGTTTTGAGAATACTTCAGACTTGTGAAAAGGTATTTTTATTAACATAGAGC  25440
                 ||||||||||||||||||||||||||||||||||||||||||||||||||||||||||||
Sbjct  36098193  ATAAATAATGTTTTGAGAATACTTCAGACTTGTGAAAAGGTATTTTTATTAACATAGAGC  36098134

Query  25441     AGGATTGGCAAACTTTTCTGTAAAGGGTCATATGAGTCTTTGTCACATAATCTTTGGTGT  25500
                 ||||||||||||||||||||||||||||||||||||||||||||||||||||||||||||
Sbjct  36098133  AGGATTGGCAAACTTTTCTGTAAAGGGTCATATGAGTCTTTGTCACATAATCTTTGGTGT  36098074

Query  25501     TTTTAAACAACCATTTAAAAACGTAAGAACTATTCTTACTCATGGGCTGTACAAAAACCG  25560
                 ||||||||||||||||||||||||||||||||||||||||||||||||||||||||||||
Sbjct  36098073  TTTTAAACAACCATTTAAAAACGTAAGAACTATTCTTACTCATGGGCTGTACAAAAACCG  36098014

Query  25561     GTGTGGAGGATTTGGCCTGTGAGTAGTAGTTTGCAGAACACTTCCTTATTTAGACTCTAA  25620
                 ||||||||||||||||||||||||||||||||||||||||||||||||||||||||||||
Sbjct  36098013  GTGTGGAGGATTTGGCCTGTGAGTAGTAGTTTGCAGAACACTTCCTTATTTAGACTCTAA  36097954

Query  25621     TCTTGGGAAGGATTCCACATTGAGGATACATTTTTTCTTCCTTGTGGCTAACCTGAAGTT  25680
                 ||||||||||||||||||||||||||||||||||||||||||||||||||||||||||||
Sbjct  36097953  TCTTGGGAAGGATTCCACATTGAGGATACATTTTTTCTTCCTTGTGGCTAACCTGAAGTT  36097894

Query  25681     GGAACAAAAACTTTAGTATTTATATATAATTTTTGTTGTACTTGCTTTCTGCATTGTCAT  25740
                 ||||||||||||||||||||||||||||||||||||||||||||||||||||||||||||
Sbjct  36097893  GGAACAAAAACTTTAGTATTTATATATAATTTTTGTTGTACTTGCTTTCTGCATTGTCAT  36097834

Query  25741     CAAACCTGTCAGTTCTTTGCAGATCATACTTTGCCTCTTAACACTTTTGTTCTTCAGTTT  25800
                 ||||||||||||||||||||||||||||||||||||||||||||||||||||||||||||
Sbjct  36097833  CAAACCTGTCAGTTCTTTGCAGATCATACTTTGCCTCTTAACACTTTTGTTCTTCAGTTT  36097774

Query  25801     TTACCAAGTTATACTGCCTTTTTATATAGTCCAATGAGACTGTTTTTAAGAATGACTAGT  25860
                 ||||||||||||||||||||||||||||||||||||||||||||||||||||||||||||
Sbjct  36097773  TTACCAAGTTATACTGCCTTTTTATATAGTCCAATGAGACTGTTTTTAAGAATGACTAGT  36097714

Query  25861     TAAAATTAACTTTGGAAGTACTGAAGTTTTAAACCTAACTCTATTATTTCTCATCAGTAG  25920
                 ||||||||||||||||||||||||||||||||||||||||||||||||||||||||||||
Sbjct  36097713  TAAAATTAACTTTGGAAGTACTGAAGTTTTAAACCTAACTCTATTATTTCTCATCAGTAG  36097654

Query  25921     GTTCTACCCATTGTTTACAAGGAGGTTGTAAATTACTTTTTCAGTAACTGAATGTGATCC  25980
                 ||||||||||||||||||||||||||||||||||||||||||||||||||||||||||||
Sbjct  36097653  GTTCTACCCATTGTTTACAAGGAGGTTGTAAATTACTTTTTCAGTAACTGAATGTGATCC  36097594

Query  25981     AGAACTTTGCTGTCAATATTTTTAGGGCTTACAAGGGAAAAGATAGCTAGGAATGAGATA  26040
                 ||||||||||||||||||||||||||||||||||||||||||||||||||||||||||||
Sbjct  36097593  AGAACTTTGCTGTCAATATTTTTAGGGCTTACAAGGGAAAAGATAGCTAGGAATGAGATA  36097534

Query  26041     GGTGAATAGGGACTGCTTTCTGAATTTCTCAGTTCCTTTGATGGAGTATTCATCATGGAA  26100
                 ||||||||||||||||||||||||||||||||||||||||||||||||||||||||||||
Sbjct  36097533  GGTGAATAGGGACTGCTTTCTGAATTTCTCAGTTCCTTTGATGGAGTATTCATCATGGAA  36097474

Query  26101     ATAATGTTACGAAATAAGTGCAGAAACTGCTAATATTCTGCGTGATATACTTTTGAAACA  26160
                 ||||||||||||||||||||||||||||||||||||||||||||||||||||||||||||
Sbjct  36097473  ATAATGTTACGAAATAAGTGCAGAAACTGCTAATATTCTGCGTGATATACTTTTGAAACA  36097414

Query  26161     AAATATTTGAAAATTTTGTAAGTGGATCTTTATCGAGGTATCTTGGAGGCATTATATGTG  26220
                 ||||||||||||||||||||||||||||||||||||||||||||||||||||||||||||
Sbjct  36097413  AAATATTTGAAAATTTTGTAAGTGGATCTTTATCGAGGTATCTTGGAGGCATTATATGTG  36097354

Query  26221     GGCACGCAGTGAGTAATCTGCCAGGCACACTTTAGGTACAGACTTTTGTGGCTCCAGAAA  26280
                 ||||||||||||||||||||||||||||||||||||||||||||||||||||||||||||
Sbjct  36097353  GGCACGCAGTGAGTAATCTGCCAGGCACACTTTAGGTACAGACTTTTGTGGCTCCAGAAA  36097294

Query  26281     CTATAATCTTTAATTTTATTGTTGGTAGAACATTTTATCTTTGAACACTGAGGAAACTAT  26340
                 ||||||||||||||||||||||||||||||||||||||||||||||||||||||||||||
Sbjct  36097293  CTATAATCTTTAATTTTATTGTTGGTAGAACATTTTATCTTTGAACACTGAGGAAACTAT  36097234

Query  26341     TAACTATAAGGTTAACTTAGGTTAGTATTGGTAAGTGAAGCCTGAAGTGACAGCAGCAGG  26400
                 ||||||||||||||||||||||||||||||||||||||||||||||||||||||||||||
Sbjct  36097233  TAACTATAAGGTTAACTTAGGTTAGTATTGGTAAGTGAAGCCTGAAGTGACAGCAGCAGG  36097174

Query  26401     TAAGGGAAAGTCTTTGGTCTGTAGCCACACCTGGGTAATGAATGGATTGAGTCTAAGACA  26460
                 ||||||||||||||||||||||||||||||||||||||||||||||||||||||||||||
Sbjct  36097173  TAAGGGAAAGTCTTTGGTCTGTAGCCACACCTGGGTAATGAATGGATTGAGTCTAAGACA  36097114

Query  26461     GTGTACTTTGCTCTCAATTCCTGCTCTTTCGTTACACTTCAAAAACACTGGTTTTCAATT  26520
                 ||||||||||||||||||||||||||||||||||||||||||||||||||||||||||||
Sbjct  36097113  GTGTACTTTGCTCTCAATTCCTGCTCTTTCGTTACACTTCAAAAACACTGGTTTTCAATT  36097054

Query  26521     TATAATATACAAGAGTTCTTTCAAGTAGTTAATTAAGGGAATAGGCTAAAATAATAAAAT  26580
                 ||||||||||||||||||||||||||||||||||||||||||||||||||||||||||||
Sbjct  36097053  TATAATATACAAGAGTTCTTTCAAGTAGTTAATTAAGGGAATAGGCTAAAATAATAAAAT  36096994

Query  26581     GTCAACCAAATGTTCAGATTTGTAGTAAAGAGCTTCTTGCTTAGAAAATAAATACCTATT  26640
                 ||||||||||||||||||||||||||||||||||||||||||||||||||||||||||||
Sbjct  36096993  GTCAACCAAATGTTCAGATTTGTAGTAAAGAGCTTCTTGCTTAGAAAATAAATACCTATT  36096934

Query  26641     CtttttttCTGACTGGTGAAATAATTTTTATTATAGACAGTTTGGAAAATACAATTTACT  26700
                 ||||||||||||||||||||||||||||||||||||||||||||||||||||||||||||
Sbjct  36096933  CTTTTTTTCTGACTGGTGAAATAATTTTTATTATAGACAGTTTGGAAAATACAATTTACT  36096874

Query  26701     TTAAAAGATAAGCATGAGAGCATAGTCAAATATGGTAGTCTTTCACACATTTaaaaatta  26760
                 ||||||||||||||||||||||||||||||||||||||||||||||||||||||||||||
Sbjct  36096873  TTAAAAGATAAGCATGAGAGCATAGTCAAATATGGTAGTCTTTCACACATTTAAAAATTA  36096814

Query  26761     aaaacaaacaaaaaaGGAATACATTTAACATGGCATCTAGTGCCaaaaaaaTTATTTCTT  26820
                 ||||||||||||||||||||||||||||||||||||||||||||||||||||||||||||
Sbjct  36096813  AAAACAAACAAAAAAGGAATACATTTAACATGGCATCTAGTGCCAAAAAAATTATTTCTT  36096754

Query  26821     AAATTACCTTCATCAGACAGCCTTTGTTAACATTTTGATGTAATACCATCAGTTTTTAAA  26880
                 ||||||||||||||||||||||||||||||||||||||||||||||||||||||||||||
Sbjct  36096753  AAATTACCTTCATCAGACAGCCTTTGTTAACATTTTGATGTAATACCATCAGTTTTTAAA  36096694

Query  26881     TATGTGTACACATATGTAAATTTATTGGGATCATGCTACACATATATCTTTGTATTCTCC  26940
                 ||||||||||||||||||||||||||||||||||||||||||||||||||||||||||||
Sbjct  36096693  TATGTGTACACATATGTAAATTTATTGGGATCATGCTACACATATATCTTTGTATTCTCC  36096634

Query  26941     TTCTATGGTAGACATTTAAAAAACATTTTATCGAAAACATGATTTTTAATGACCATTCTC  27000
                 ||||||||||||||||||||||||||||||||||||||||||||||||||||||||||||
Sbjct  36096633  TTCTATGGTAGACATTTAAAAAACATTTTATCGAAAACATGATTTTTAATGACCATTCTC  36096574

Query  27001     tttttttAATAATGGAATGGTCTAGAAAGTGATTCATGAACTATAGAAACTTGAGTGCTA  27060
                 ||||||||||||||||||||||||||||||||||||||||||||||||||||||||||||
Sbjct  36096573  TTTTTTTAATAATGGAATGGTCTAGAAAGTGATTCATGAACTATAGAAACTTGAGTGCTA  36096514

Query  27061     CAGCCCACATGTGGGACAGTAAGAAACAGTGCCCATGGTTTATACTTTATACCCATCATC  27120
                 ||||||||||||||||||||||||||||||||||||||||||||||||||||||||||||
Sbjct  36096513  CAGCCCACATGTGGGACAGTAAGAAACAGTGCCCATGGTTTATACTTTATACCCATCATC  36096454

Query  27121     AGCCCTGTCTCTTATTCCATGACTTCACATTGCACCATTCCATTTTCCTTATTGTTCGAG  27180
                 ||||||||||||||||||||||||||||||||||||||||||||||||||||||||||||
Sbjct  36096453  AGCCCTGTCTCTTATTCCATGACTTCACATTGCACCATTCCATTTTCCTTATTGTTCGAG  36096394

Query  27181     TCTTATTTTGGTAGAGTGTGTGTGAAATCTTTTGGGCATAAGTTTTAATGGATAAGGGCA  27240
                 ||||||||||||||||||||||||||||||||||||||||||||||||||||||||||||
Sbjct  36096393  TCTTATTTTGGTAGAGTGTGTGTGAAATCTTTTGGGCATAAGTTTTAATGGATAAGGGCA  36096334

Query  27241     TTAAAATCCTTAGTATTGACCTTTCTCTTATGTATTCCTTTGACTATGAGTAAAACAGAT  27300
                 ||||||||||||||||||||||||||||||||||||||||||||||||||||||||||||
Sbjct  36096333  TTAAAATCCTTAGTATTGACCTTTCTCTTATGTATTCCTTTGACTATGAGTAAAACAGAT  36096274

Query  27301     GCATGACTATTAATCGTAAGTTGATTTTTCTTGCCATCTAACTCATCATGAATAATAGAG  27360
                 ||||||||||||||||||||||||||||||||||||||||||||||||||||||||||||
Sbjct  36096273  GCATGACTATTAATCGTAAGTTGATTTTTCTTGCCATCTAACTCATCATGAATAATAGAG  36096214

Query  27361     TTGGGAGAGCCATTTCATGTTTGTAGTAATTATTTTTTATAAGAATTTGGGTCTTTTGTT  27420
                 ||||||||||||||||||||||||||||||||||||||||||||||||||||||||||||
Sbjct  36096213  TTGGGAGAGCCATTTCATGTTTGTAGTAATTATTTTTTATAAGAATTTGGGTCTTTTGTT  36096154

Query  27421     ACCAACACATACACTTGCATTGTTGAATCTCTGTATAGCACCTTTTTCAAAACCTTTTTA  27480
                 ||||||||||||||||||||||||||||||||||||||||||||||||||||||||||||
Sbjct  36096153  ACCAACACATACACTTGCATTGTTGAATCTCTGTATAGCACCTTTTTCAAAACCTTTTTA  36096094

Query  27481     AAATTGTAATGAAGATATACATAACAAAATTTACCATTGCAGCCATTTTTTAACTACAAC  27540
                 ||||||||||||||||||||||||||||||||||||||||||||||||||||||||||||
Sbjct  36096093  AAATTGTAATGAAGATATACATAACAAAATTTACCATTGCAGCCATTTTTTAACTACAAC  36096034

Query  27541     TCAGTGGCATTAAGTAAATTCACAGTGTTGGGCAACCATTAGCTCTATTTTCAGAATGTC  27600
                 ||||||||||||||||||||||||||||||||||||||||||||||||||||||||||||
Sbjct  36096033  TCAGTGGCATTAAGTAAATTCACAGTGTTGGGCAACCATTAGCTCTATTTTCAGAATGTC  36095974

Query  27601     TTTTATCATCTATGCCATGAAACAATAACTTTCCAACCTTTTTCCTCCCAACCCCAGGTT  27660
                 ||||||||||||||||||||||||||||||||||||||||||||||||||||||||||||
Sbjct  36095973  TTTTATCATCTATGCCATGAAACAATAACTTTCCAACCTTTTTCCTCCCAACCCCAGGTT  36095914

Query  27661     ACCTCTGTTCTACTTTTTATCTCTGTGAGGTACCTAAAATAGGTGGAATCATAGATATTT  27720
                 ||||||||||||||||||||||||||||||||||||||||||||||||||||||||||||
Sbjct  36095913  ACCTCTGTTCTACTTTTTATCTCTGTGAGGTACCTAAAATAGGTGGAATCATAGATATTT  36095854

Query  27721     TTGTCTTTCTGTGTCTGGCTTATTTCACTGAGCGTAATGTTTTCAAGGTTCATCCATATT  27780
                 ||||||||||||||||||||||||||||||||||||||||||||||||||||||||||||
Sbjct  36095853  TTGTCTTTCTGTGTCTGGCTTATTTCACTGAGCGTAATGTTTTCAAGGTTCATCCATATT  36095794

Query  27781     GTAACATATATCAGTTTTTCAGTCCTTTTTATGGCTGAATAATGTACCACTGTATGTATA  27840
                 ||||||||||||||||||||||||||||||||||||||||||||||||||||||||||||
Sbjct  36095793  GTAACATATATCAGTTTTTCAGTCCTTTTTATGGCTGAATAATGTACCACTGTATGTATA  36095734

Query  27841     TACTACATTTTGTTTACTCATCTGTTAATAAATACTTGGGTGGTTTCTGTATTTTGGCTA  27900
                 ||||||||||||||||||||||||||||||||||||||||||||||||||||||||||||
Sbjct  36095733  TACTACATTTTGTTTACTCATCTGTTAATAAATACTTGGGTGGTTTCTGTATTTTGGCTA  36095674

Query  27901     TTGTAAATAATGCTGCTGTGAACATTGGCATACAAGTATCTGTTTGAGTTCCTGCTTTCA  27960
                 ||||||||||||||||||||||||||||||||||||||||||||||||||||||||||||
Sbjct  36095673  TTGTAAATAATGCTGCTGTGAACATTGGCATACAAGTATCTGTTTGAGTTCCTGCTTTCA  36095614

Query  27961     ATTCTTTTGGTTATATACCTAGGATTGAAATTGCTGGATCATATGGTAAGGTAATTCTGT  28020
                 ||||||||||||||||||||||||||||||||||||||||||||||||||||||||||||
Sbjct  36095613  ATTCTTTTGGTTATATACCTAGGATTGAAATTGCTGGATCATATGGTAAGGTAATTCTGT  36095554

Query  28021     GTTTAACTTTCTGAGGAACTGCCAAGTTGTTTTCCACAATGGCTGCTCCATTTTACATTC  28080
                 ||||||||||||||||||||||||||||||||||||||||||||||||||||||||||||
Sbjct  36095553  GTTTAACTTTCTGAGGAACTGCCAAGTTGTTTTCCACAATGGCTGCTCCATTTTACATTC  36095494

Query  28081     CCACCAGCAGTGGACAAGGGTTCTATAGTTTGTCCACATCCTTGCTAGttttttaccttt  28140
                 ||||||||||||||||||||||||||||||||||||||||||||||||||||||||||||
Sbjct  36095493  CCACCAGCAGTGGACAAGGGTTCTATAGTTTGTCCACATCCTTGCTAGTTTTTTACCTTT  36095434

Query  28141     ttgtgtgtgtggttttttaaatttttattatttttttaatttttcaattatatttgacag  28200
                 ||||||||||||||||||||||||||||||||||||||||||||||||||||||||||||
Sbjct  36095433  TTGTGTGTGTGGTTTTTTAAATTTTTATTATTTTTTTAATTTTTCAATTATATTTGACAG  36095374

Query  28201     tcagtattattttatattagtttCAGGTGTACAGCGTAGTGATTAGACATTTATACAATT  28260
                 ||||||||||||||||||||||||||||||||||||||||||||||||||||||||||||
Sbjct  36095373  TCAGTATTATTTTATATTAGTTTCAGGTGTACAGCGTAGTGATTAGACATTTATACAATT  36095314

Query  28261     TACATAGTGATCTCCCCAATTAGTCTAGTACCCACCTGGTACTATACATAGTTATTACAG  28320
                 ||||||||||||||||||||||||||||||||||||||||||||||||||||||||||||
Sbjct  36095313  TACATAGTGATCTCCCCAATTAGTCTAGTACCCACCTGGTACTATACATAGTTATTACAG  36095254

Query  28321     TGTTATTGACTATGTTCTCTCTGCTTTCCTTTACATGCCATGACTTTTGTAACTACCCAG  28380
                 ||||||||||||||||||||||||||||||||||||||||||||||||||||||||||||
Sbjct  36095253  TGTTATTGACTATGTTCTCTCTGCTTTCCTTTACATGCCATGACTTTTGTAACTACCCAG  36095194

Query  28381     TTGTACTTCTCAATCCCTTCCCCTTTTTCACCCTGCCCCCAATCACCCTCCCATCTGGAA  28440
                 ||||||||||||||||||||||||||||||||||||||||||||||||||||||||||||
Sbjct  36095193  TTGTACTTCTCAATCCCTTCCCCTTTTTCACCCTGCCCCCAATCACCCTCCCATCTGGAA  36095134

Query  28441     ACCATCAGTTTGTTCTCTGCATCTATGATTCCGGTTCTGTGGGGttttttttcttgtttt  28500
                 ||||||||||||||||||||||||||||||||||||||||||||||||||||||||||||
Sbjct  36095133  ACCATCAGTTTGTTCTCTGCATCTATGATTCCGGTTCTGTGGGGTTTTTTTTCTTGTTTT  36095074

Query  28501     tatttttttctttACAGACCACATCTTAATGGCTGTGAAGTGCTAGCTCATTTTGATTTT  28560
                 ||||||||||||||||||||||||||||||||||||||||||||||||||||||||||||
Sbjct  36095073  TATTTTTTTCTTTACAGACCACATCTTAATGGCTGTGAAGTGCTAGCTCATTTTGATTTT  36095014

Query  28561     GATTTGCATTTCCTTAATGTTGAACATCTCTTCAGGCCATTTGTGTATCTTCTTTGGAGA  28620
                 ||||||||||||||||||||||||||||||||||||||||||||||||||||||||||||
Sbjct  36095013  GATTTGCATTTCCTTAATGTTGAACATCTCTTCAGGCCATTTGTGTATCTTCTTTGGAGA  36094954

Query  28621     AATGTCTGTTCAAGTCATTTGCCCAGTTTTGCATTGGGTTCTTTTTCTTAAGTTGTGTCT  28680
                 ||||||||||||||||||||||||||||||||||||||||||||||||||||||||||||
Sbjct  36094953  AATGTCTGTTCAAGTCATTTGCCCAGTTTTGCATTGGGTTCTTTTTCTTAAGTTGTGTCT  36094894

Query  28681     AACACCTTTTTTAAAAGTGAAAGGTACACCATAATAATCTAGACTGTGTTTCTCCCTTCT  28740
                 ||||||||||||||||||||||||||||||||||||||||||||||||||||||||||||
Sbjct  36094893  AACACCTTTTTTAAAAGTGAAAGGTACACCATAATAATCTAGACTGTGTTTCTCCCTTCT  36094834

Query  28741     CAGGATTCCTACAGGAAACAAGTAGTAATTGATGGAGAAACCTGTCTCTTGGATATTCTC  28800
                 ||||||||||||||||||||||||||||||||||||||||||||||||||||||||||||
Sbjct  36094833  CAGGATTCCTACAGGAAACAAGTAGTAATTGATGGAGAAACCTGTCTCTTGGATATTCTC  36094774

Query  28801     GACACAGCAGGTCAAGAGGAGTACAGTGCAATGAGGGACCAGTACATGAGAACTGGGGAG  28860
                 ||||||||||||||||||||||||||||||||||||||||||||||||||||||||||||
Sbjct  36094773  GACACAGCAGGTCAAGAGGAGTACAGTGCAATGAGGGACCAGTACATGAGAACTGGGGAG  36094714

Query  28861     GGCTTTCTTTGTGTATTTGCCATAAATAATACTAAATCATTTGAAGATATTCACCATTAT  28920
                 ||||||||||||||||||||||||||||||||||||||||||||||||||||||||||||
Sbjct  36094713  GGCTTTCTTTGTGTATTTGCCATAAATAATACTAAATCATTTGAAGATATTCACCATTAT  36094654

Query  28921     AGGTGGGTTTAAATTGAATATAATAAATTGACATCGAGGAGTAATTGTATCTTCCATTTT  28980
                 ||||||||||||||||||||||||||||||||||||||||||||||||||||||||||||
Sbjct  36094653  AGGTGGGTTTAAATTGAATATAATAAATTGACATCGAGGAGTAATTGTATCTTCCATTTT  36094594

Query  28981     TGAGTCTTTGCTAACCACTGTGCAGAAATTATCTGGTTTAAATTTTAAAGTAATTATGAT  29040
                 ||||||||||||||||||||||||||||||||||||||||||||||||||||||||||||
Sbjct  36094593  TGAGTCTTTGCTAACCACTGTGCAGAAATTATCTGGTTTAAATTTTAAAGTAATTATGAT  36094534

Query  29041     GTGGGTAATGTCCCTGTTTTACAAATTTAAGTTTTTGAGGATTAGAGAAGTTGAGTAACT  29100
                 ||||||||||||||||||||||||||||||||||||||||||||||||||||||||||||
Sbjct  36094533  GTGGGTAATGTCCCTGTTTTACAAATTTAAGTTTTTGAGGATTAGAGAAGTTGAGTAACT  36094474

Query  29101     TGTTCCAGATTGCACAGCTAGTGGTGGTACGGGGATTGAGGGCTAGGCCTATTTGAGTCC  29160
                 ||||||||||||||||||||||||||||||||||||||||||||||||||||||||||||
Sbjct  36094473  TGTTCCAGATTGCACAGCTAGTGGTGGTACGGGGATTGAGGGCTAGGCCTATTTGAGTCC  36094414

Query  29161     AAAACCTGTGCTCTTAACCACTCTACACCAGGAAAATGAGGCTTAAGCTAGAGTCATAAA  29220
                 ||||||||||||||||||||||||||||||||||||||||||||||||||||||||||||
Sbjct  36094413  AAAACCTGTGCTCTTAACCACTCTACACCAGGAAAATGAGGCTTAAGCTAGAGTCATAAA  36094354

Query  29221     AATGAAAACCATCAGCAAAAATATCAAAAGGGAATTGAGGTGGTGCCACTCCAATATCCT  29280
                 ||||||||||||||||||||||||||||||||||||||||||||||||||||||||||||
Sbjct  36094353  AATGAAAACCATCAGCAAAAATATCAAAAGGGAATTGAGGTGGTGCCACTCCAATATCCT  36094294

Query  29281     TAAAAATAATCAAATATATTTAGTTAGAATTTCTTGGAATCAGATATTAGATACTTAAGA  29340
                 ||||||||||||||||||||||||||||||||||||||||||||||||||||||||||||
Sbjct  36094293  TAAAAATAATCAAATATATTTAGTTAGAATTTCTTGGAATCAGATATTAGATACTTAAGA  36094234

Query  29341     AAAAGAACCACAACTCTGAATTTGTCAAAGACTGAAGTATTAGAACAATTACAGTTTTTA  29400
                 ||||||||||||||||||||||||||||||||||||||||||||||||||||||||||||
Sbjct  36094233  AAAAGAACCACAACTCTGAATTTGTCAAAGACTGAAGTATTAGAACAATTACAGTTTTTA  36094174

Query  29401     AAGAAACTGACAAAACCTTGAAGCAGTAATTTCTGCTTGAAATTACTTTTATTAAAATAA  29460
                 ||||||||||||||||||||||||||||||||||||||||||||||||||||||||||||
Sbjct  36094173  AAGAAACTGACAAAACCTTGAAGCAGTAATTTCTGCTTGAAATTACTTTTATTAAAATAA  36094114

Query  29461     TCATTATTAAATGTATTAATAGTTTATGTTCTGTTTCTTTGAGGATTTACAGTTTTCATA  29520
                 ||||||||||||||||||||||||||||||||||||||||||||||||||||||||||||
Sbjct  36094113  TCATTATTAAATGTATTAATAGTTTATGTTCTGTTTCTTTGAGGATTTACAGTTTTCATA  36094054

Query  29521     AAACTGCATATTAAGCAAATATCATTTCTTAACAGCAAGTTTTCTCTGTAGTCTAGTCAT  29580
                 ||||||||||||||||||||||||||||||||||||||||||||||||||||||||||||
Sbjct  36094053  AAACTGCATATTAAGCAAATATCATTTCTTAACAGCAAGTTTTCTCTGTAGTCTAGTCAT  36093994

Query  29581     AGAGCAAAAGAAATTTGGGTGAGTGCTAATATTTTTGTAGAATAGTAAACAGGTGTAAAT  29640
                 ||||||||||||||||||||||||||||||||||||||||||||||||||||||||||||
Sbjct  36093993  AGAGCAAAAGAAATTTGGGTGAGTGCTAATATTTTTGTAGAATAGTAAACAGGTGTAAAT  36093934

Query  29641     ATGTTAGCTTATCCCAGTTGATTCAGTTAATATGTAGAGGAACTGGGAATTTGAACCAGT  29700
                 ||||||||||||||||||||||||||||||||||||||||||||||||||||||||||||
Sbjct  36093933  ATGTTAGCTTATCCCAGTTGATTCAGTTAATATGTAGAGGAACTGGGAATTTGAACCAGT  36093874

Query  29701     TCAGACTCCATTGTCTGCTGGCTTTTTATTCCATGCTGCATCTTTGAAATTCACTGAACA  29760
                 ||||||||||||||||||||||||||||||||||||||||||||||||||||||||||||
Sbjct  36093873  TCAGACTCCATTGTCTGCTGGCTTTTTATTCCATGCTGCATCTTTGAAATTCACTGAACA  36093814

Query  29761     TTTTGAAGAAATATAATTTTACCTCAAATTTAGAGTTTATGCACATCTTATTGAAAAATA  29820
                 ||||||||||||||||||||||||||||||||||||||||||||||||||||||||||||
Sbjct  36093813  TTTTGAAGAAATATAATTTTACCTCAAATTTAGAGTTTATGCACATCTTATTGAAAAATA  36093754

Query  29821     TCAACACGTAGAAGAACGTTTACAGAATAAACGGTAGTAATGTCAGTGTTGTCCATATAG  29880
                 ||||||||||||||||||||||||||||||||||||||||||||||||||||||||||||
Sbjct  36093753  TCAACACGTAGAAGAACGTTTACAGAATAAACGGTAGTAATGTCAGTGTTGTCCATATAG  36093694

Query  29881     AAATAAAAATCCTTCCACTTGGCGTTCTTTTCTTGGAAAGGAATGTGACACTTATGTTAG  29940
                 ||||||||||||||||||||||||||||||||||||||||||||||||||||||||||||
Sbjct  36093693  AAATAAAAATCCTTCCACTTGGCGTTCTTTTCTTGGAAAGGAATGTGACACTTATGTTAG  36093634

Query  29941     TGTTGTAATTCATGTTTTTATAAAAACATTTTAAATTCTATGTGTGCACACTTAATACAT  30000
                 ||||||||||||||||||||||||||||||||||||||||||||||||||||||||||||
Sbjct  36093633  TGTTGTAATTCATGTTTTTATAAAAACATTTTAAATTCTATGTGTGCACACTTAATACAT  36093574

Query  30001     ATAGTATATGTTTCTAAGATTGTAATTTTAAAAATTAAGCAAAAATAACACTTTTTTGGC  30060
                 ||||||||||||||||||||||||||||||||||||||||||||||||||||||||||||
Sbjct  36093573  ATAGTATATGTTTCTAAGATTGTAATTTTAAAAATTAAGCAAAAATAACACTTTTTTGGC  36093514

Query  30061     CTAGAATTTTTCAATATTTTCTGTTTTATCATGTGACCTACCTGCATATGAATTTATTAG  30120
                 ||||||||||||||||||||||||||||||||||||||||||||||||||||||||||||
Sbjct  36093513  CTAGAATTTTTCAATATTTTCTGTTTTATCATGTGACCTACCTGCATATGAATTTATTAG  36093454

Query  30121     ATGGTAGTTTCAGTATATTTCTAGGTGTTTGCTCTTTTTTAAAAGCTCCAGGAGTTCTCT  30180
                 ||||||||||||||||||||||||||||||||||||||||||||||||||||||||||||
Sbjct  36093453  ATGGTAGTTTCAGTATATTTCTAGGTGTTTGCTCTTTTTTAAAAGCTCCAGGAGTTCTCT  36093394

Query  30181     GTTTAAGATGGAGaaaaaaaTAACAGGAAGGAAAATATGGTGTGGTGGGAACAATGAATT  30240
                 ||||||||||||||||||||||||||||||||||||||||||||||||||||||||||||
Sbjct  36093393  GTTTAAGATGGAGAAAAAAATAACAGGAAGGAAAATATGGTGTGGTGGGAACAATGAATT  36093334

Query  30241     ACATTAAAAGTCTTCTTTCAATCGTATCTTGTAAGACAAAGTTGTATACAATTTTTGAAA  30300
                 ||||||||||||||||||||||||||||||||||||||||||||||||||||||||||||
Sbjct  36093333  ACATTAAAAGTCTTCTTTCAATCGTATCTTGTAAGACAAAGTTGTATACAATTTTTGAAA  36093274

Query  30301     TATATTTGTATTACTAATACCTCAGCTGTAACtttttttttCTTTCCCAGAGAACAAATA  30360
                 ||||||||||||||||||||||||||||||||||||||||||||||||||||||||||||
Sbjct  36093273  TATATTTGTATTACTAATACCTCAGCTGTAACTTTTTTTTTCTTTCCCAGAGAACAAATA  36093214

Query  30361     AAAAGAGTTAAAGACTCTGAAGATGTTCCTATGGTCCTAGTAGGAAATAAATGTGATTTG  30420
                 ||||||||||||||||||||||||||||||||||||||||||||||||||||||||||||
Sbjct  36093213  AAAAGAGTTAAAGACTCTGAAGATGTTCCTATGGTCCTAGTAGGAAATAAATGTGATTTG  36093154

Query  30421     CCTTCTAGAACAGTAGACACAAAACAGGCTCAGGACTTAGCAAGAAGTTACGGAATTCCT  30480
                 ||||||||||||||||||||||||||||||||||||||||||||||||||||||||||||
Sbjct  36093153  CCTTCTAGAACAGTAGACACAAAACAGGCTCAGGACTTAGCAAGAAGTTACGGAATTCCT  36093094

Query  30481     TTTATTGAAACATCAGCAAAGACAAGACAGGTAAGTAAAATTGTAATAAATACAAATTTG  30540
                 ||||||||||||||||||||||||||||||||||||||||||||||||||||||||||||
Sbjct  36093093  TTTATTGAAACATCAGCAAAGACAAGACAGGTAAGTAAAATTGTAATAAATACAAATTTG  36093034

Query  30541     TTCTCTGCAAACTACATCACTTGATTTTAACCATTAATCATAATTTACTAATATATATTC  30600
                 ||||||||||||||||||||||||||||||||||||||||||||||||||||||||||||
Sbjct  36093033  TTCTCTGCAAACTACATCACTTGATTTTAACCATTAATCATAATTTACTAATATATATTC  36092974

Query  30601     TAATAACATCATTTTAGGGGCAGGAGGGCAAGAATATTACTAAATGTACATACCTGAGAG  30660
                 ||||||||||||||||||||||||||||||||||||||||||||||||||||||||||||
Sbjct  36092973  TAATAACATCATTTTAGGGGCAGGAGGGCAAGAATATTACTAAATGTACATACCTGAGAG  36092914

Query  30661     CATACATAACTATTATACATAACTATTCTGTTGGTCAGTGTAATTTATCAGTTTTTCTTT  30720
                 ||||||||||||||||||||||||||||||||||||||||||||||||||||||||||||
Sbjct  36092913  CATACATAACTATTATACATAACTATTCTGTTGGTCAGTGTAATTTATCAGTTTTTCTTT  36092854

Query  30721     GCATTATACTAAATAGGAAGTAAAGCACTGTTTATTTGGTAAATATTAAGGATATGAGAG  30780
                 ||||||||||||||||||||||||||||||||||||||||||||||||||||||||||||
Sbjct  36092853  GCATTATACTAAATAGGAAGTAAAGCACTGTTTATTTGGTAAATATTAAGGATATGAGAG  36092794

Query  30781     GGCAACACTTCATATTCAAGTGTCCATGGCATTATTTTTGGGTTTGGTTTCTTTCCATAT  30840
                 ||||||||||||||||||||||||||||||||||||||||||||||||||||||||||||
Sbjct  36092793  GGCAACACTTCATATTCAAGTGTCCATGGCATTATTTTTGGGTTTGGTTTCTTTCCATAT  36092734

Query  30841     TGAACATTGTAACTCATCACATCTTACATTCAGGGTTCAAGAAATGTGGGGAtttttttt  30900
                 ||||||||||||||||||||||||||||||||||||||||||||||||||||||||||||
Sbjct  36092733  TGAACATTGTAACTCATCACATCTTACATTCAGGGTTCAAGAAATGTGGGGATTTTTTTT  36092674

Query  30901     ttttttttttttttttttGCTTTTATATTTATGAAGTGAAAGAACGGGGAACAAATATTT  30960
                 ||||||||||||||||||||||||||||||||||||||||||||||||||||||||||||
Sbjct  36092673  TTTTTTTTTTTTTTTTTTGCTTTTATATTTATGAAGTGAAAGAACGGGGAACAAATATTT  36092614

Query  30961     AGTTTCCTATTTCAGAAGTGCTTTTAAGAGTATTATGTCATATGTTTCTAGATTAAATTT  31020
                 ||||||||||||||||||||||||||||||||||||||||||||||||||||||||||||
Sbjct  36092613  AGTTTCCTATTTCAGAAGTGCTTTTAAGAGTATTATGTCATATGTTTCTAGATTAAATTT  36092554

Query  31021     TGTTGTGTTTGAAGAATTTTACTTTGGTAGAAtttttttAAAGAATATCTTTATTTTTAG  31080
                 ||||||||||||||||||||||||||||||||||||||||||||||||||||||||||||
Sbjct  36092553  TGTTGTGTTTGAAGAATTTTACTTTGGTAGAATTTTTTTAAAGAATATCTTTATTTTTAG  36092494

Query  31081     AAAGAGTTTCCATTAAAGCAAGAAAATACTTAGAAAATAAATAGAAATTCTCAGTTATTC  31140
                 ||||||||||||||||||||||||||||||||||||||||||||||||||||||||||||
Sbjct  36092493  AAAGAGTTTCCATTAAAGCAAGAAAATACTTAGAAAATAAATAGAAATTCTCAGTTATTC  36092434

Query  31141     ATTTACTGTGTTCTGACAAAAATTAATGCCAGGTTGATCCTGAATTTTGTTTTAAAAATT  31200
                 ||||||||||||||||||||||||||||||||||||||||||||||||||||||||||||
Sbjct  36092433  ATTTACTGTGTTCTGACAAAAATTAATGCCAGGTTGATCCTGAATTTTGTTTTAAAAATT  36092374

Query  31201     ACCTACATTTTTAAAATAACTTTTTCTCTAGGTGAAATAAAATAGTTTCAATTGATACTA  31260
                 ||||||||||||||||||||||||||||||||||||||||||||||||||||||||||||
Sbjct  36092373  ACCTACATTTTTAAAATAACTTTTTCTCTAGGTGAAATAAAATAGTTTCAATTGATACTA  36092314

Query  31261     TTTAACTTAGTTGTATGAAATAAGAGTTTAACATACAGAAAATAAAATCCTAAAAAGGAA  31320
                 ||||||||||||||||||||||||||||||||||||||||||||||||||||||||||||
Sbjct  36092313  TTTAACTTAGTTGTATGAAATAAGAGTTTAACATACAGAAAATAAAATCCTAAAAAGGAA  36092254

Query  31321     TATATAGGGCATTATGGAATATAATTTTCATATATTAAGAAATTGATCAATTTATGTTCC  31380
                 ||||||||||||||||||||||||||||||||||||||||||||||||||||||||||||
Sbjct  36092253  TATATAGGGCATTATGGAATATAATTTTCATATATTAAGAAATTGATCAATTTATGTTCC  36092194

Query  31381     ATACAAGATGATTGTTTTGGGCTTTGTTTGCTTTACATGTATGTGTGAGTCCAGAAAACT  31440
                 ||||||||||||||||||||||||||||||||||||||||||||||||||||||||||||
Sbjct  36092193  ATACAAGATGATTGTTTTGGGCTTTGTTTGCTTTACATGTATGTGTGAGTCCAGAAAACT  36092134

Query  31441     GATTATAGCAGTTAAGAAAATTGATGAAAAGTTATGGTTTAACTTACAAAAACAGACATT  31500
                 ||||||||||||||||||||||||||||||||||||||||||||||||||||||||||||
Sbjct  36092133  GATTATAGCAGTTAAGAAAATTGATGAAAAGTTATGGTTTAACTTACAAAAACAGACATT  36092074

Query  31501     CTCGAATGAAAAGCTGAATTTCTGTAGTTCGACCATAGTACAAATACCTTATTCTAAAAC  31560
                 ||||||||||||||||||||||||||||||||||||||||||||||||||||||||||||
Sbjct  36092073  CTCGAATGAAAAGCTGAATTTCTGTAGTTCGACCATAGTACAAATACCTTATTCTAAAAC  36092014

Query  31561     CTTATTTATAGGTTAAATAAAGACTATTTACAGTGCTTCATTTACTTTAGAGGAATTAAA  31620
                 ||||||||||||||||||||||||||||||||||||||||||||||||||||||||||||
Sbjct  36092013  CTTATTTATAGGTTAAATAAAGACTATTTACAGTGCTTCATTTACTTTAGAGGAATTAAA  36091954

Query  31621     ATTTCATTTAAATCCATTCCCAGTTACCAAAGACTTGGAAGAGGTTTCtttttgtttttt  31680
                 ||||||||||||||||||||||||||||||||||||||||||||||||||||||||||||
Sbjct  36091953  ATTTCATTTAAATCCATTCCCAGTTACCAAAGACTTGGAAGAGGTTTCTTTTTGTTTTTT  36091894

Query  31681     tACTGGTCTTCTCTGACCAGATTCCTTTTCCTTAGAGAGGAGGTACTCAGAAAACATAAT  31740
                 ||||||||||||||||||||||||||||||||||||||||||||||||||||||||||||
Sbjct  36091893  TACTGGTCTTCTCTGACCAGATTCCTTTTCCTTAGAGAGGAGGTACTCAGAAAACATAAT  36091834

Query  31741     TATAATATTTGTAACTTTCTCCCAACATTTTCTTACGAAAATTTTTCCAATATAAAATGG  31800
                 ||||||||||||||||||||||||||||||||||||||||||||||||||||||||||||
Sbjct  36091833  TATAATATTTGTAACTTTCTCCCAACATTTTCTTACGAAAATTTTTCCAATATAAAATGG  36091774

Query  31801     AAGGAATTTTATTGAAAGCATGTGCAAACCTACTACCAAGTTTATGCCATTTACatttta  31860
                 ||||||||||||||||||||||||||||||||||||||||||||||||||||||||||||
Sbjct  36091773  AAGGAATTTTATTGAAAGCATGTGCAAACCTACTACCAAGTTTATGCCATTTACATTTTA  36091714

Query  31861     ttaacttgcattatttgtaatttttaaaagatactttttaaactaattaacattttagtt  31920
                 ||||||||||||||||||||||||||||||||||||||||||||||||||||||||||||
Sbjct  36091713  TTAACTTGCATTATTTGTAATTTTTAAAAGATACTTTTTAAACTAATTAACATTTTAGTT  36091654

Query  31921     taaagaaaagaaaaaataaaaCCTAAGAGACTTTACCTAATATTGTAAAGGACCGCCAAT  31980
                 ||||||||||||||||||||||||||||||||||||||||||||||||||||||||||||
Sbjct  36091653  TAAAGAAAAGAAAAAATAAAACCTAAGAGACTTTACCTAATATTGTAAAGGACCGCCAAT  36091594

Query  31981     AGAGCAGTGCTTATTCAAATCCAGATTCTAATTCAGTGGGTTTAGGTTGGGACCTATAAT  32040
                 ||||||||||||||||||||||||||||||||||||||||||||||||||||||||||||
Sbjct  36091593  AGAGCAGTGCTTATTCAAATCCAGATTCTAATTCAGTGGGTTTAGGTTGGGACCTATAAT  36091534

Query  32041     TCTGCGCTTCTATCAGGCTCTCAGGTAATACTGATTTTGGTACATGGACCACAGAAAAAG  32100
                 ||||||||||||||||||||||||||||||||||||||||||||||||||||||||||||
Sbjct  36091533  TCTGCGCTTCTATCAGGCTCTCAGGTAATACTGATTTTGGTACATGGACCACAGAAAAAG  36091474

Query  32101     GGAGTCTTGTTATTCCCACAGTGTTACCCTCCACTTCTCATTTGATAAGGGCCTGAAATA  32160
                 ||||||||||||||||||||||||||||||||||||||||||||||||||||||||||||
Sbjct  36091473  GGAGTCTTGTTATTCCCACAGTGTTACCCTCCACTTCTCATTTGATAAGGGCCTGAAATA  36091414

Query  32161     GTATGTCTTCTTTCCTTGTTCTGTGGTTATTAACTCAGAAGTGCTAGTTGATTCTTAGTG  32220
                 ||||||||||||||||||||||||||||||||||||||||||||||||||||||||||||
Sbjct  36091413  GTATGTCTTCTTTCCTTGTTCTGTGGTTATTAACTCAGAAGTGCTAGTTGATTCTTAGTG  36091354

Query  32221     TTAGACATTAACGCTTTAATATATCACAGCATTCATAATTAATCAGAAAACTACCTGCTT  32280
                 ||||||||||||||||||||||||||||||||||||||||||||||||||||||||||||
Sbjct  36091353  TTAGACATTAACGCTTTAATATATCACAGCATTCATAATTAATCAGAAAACTACCTGCTT  36091294

Query  32281     TCATTTTAAAATAGAATTTTAGGATTTACACTGTTTTGAGGGGAGAGGTAGGGAAGATGT  32340
                 ||||||||||||||||||||||||||||||||||||||||||||||||||||||||||||
Sbjct  36091293  TCATTTTAAAATAGAATTTTAGGATTTACACTGTTTTGAGGGGAGAGGTAGGGAAGATGT  36091234

Query  32341     ATGTAGTGTGTATGATTTGGAAGTAGATCAACTTAAATTTGCTTTGCAGACATTTATGTG  32400
                 ||||||||||||||||||||||||||||||||||||||||||||||||||||||||||||
Sbjct  36091233  ATGTAGTGTGTATGATTTGGAAGTAGATCAACTTAAATTTGCTTTGCAGACATTTATGTG  36091174

Query  32401     GATCATGTAATTAAAGTATAGAATGATACAAAGAAATGCTTTCTTAACCTTCTGGTGCTC  32460
                 ||||||||||||||||||||||||||||||||||||||||||||||||||||||||||||
Sbjct  36091173  GATCATGTAATTAAAGTATAGAATGATACAAAGAAATGCTTTCTTAACCTTCTGGTGCTC  36091114

Query  32461     ACCTTATATTTATATCCTGTTTTGATATCTGTATGTAATTTATGTTGCTAAACTATAACT  32520
                 ||||||||||||||||||||||||||||||||||||||||||||||||||||||||||||
Sbjct  36091113  ACCTTATATTTATATCCTGTTTTGATATCTGTATGTAATTTATGTTGCTAAACTATAACT  36091054

Query  32521     TAGGTATTTAGTTTCTGATCTTTGATTTCTTTTATTACATGGACTTACTGATTTGCCTTC  32580
                 ||||||||||||||||||||||||||||||||||||||||||||||||||||||||||||
Sbjct  36091053  TAGGTATTTAGTTTCTGATCTTTGATTTCTTTTATTACATGGACTTACTGATTTGCCTTC  36090994

Query  32581     CAAAAGTTTATTCATCTTCCTCTGTTGAAATTAATTTGATATTTGCATGCTTTTGAAAGA  32640
                 ||||||||||||||||||||||||||||||||||||||||||||||||||||||||||||
Sbjct  36090993  CAAAAGTTTATTCATCTTCCTCTGTTGAAATTAATTTGATATTTGCATGCTTTTGAAAGA  36090934

Query  32641     TGTTAAAGAGCTATTCCAAGTACTCATTGTGGAGATTATAAAATGAAATATGTAAATTTT  32700
                 ||||||||||||||||||||||||||||||||||||||||||||||||||||||||||||
Sbjct  36090933  TGTTAAAGAGCTATTCCAAGTACTCATTGTGGAGATTATAAAATGAAATATGTAAATTTT  36090874

Query  32701     CATAAATTTTACATCACCAGTTTTTGTGAAAATCTGAAGCCCTATTTTCTGCAGAGCATT  32760
                 ||||||||||||||||||||||||||||||||||||||||||||||||||||||||||||
Sbjct  36090873  CATAAATTTTACATCACCAGTTTTTGTGAAAATCTGAAGCCCTATTTTCTGCAGAGCATT  36090814

Query  32761     TGTTACATTTGCTATTATTTGTTATTTGAACAAAATAAATATGCATATTCTGGTTATATT  32820
                 ||||||||||||||||||||||||||||||||||||||||||||||||||||||||||||
Sbjct  36090813  TGTTACATTTGCTATTATTTGTTATTTGAACAAAATAAATATGCATATTCTGGTTATATT  36090754

Query  32821     AGCAGTTACTTGTTTCATGCTCTAAGTTTTGGTCTTGAGCATGAAACTAAAACACAAACA  32880
                 ||||||||||||||||||||||||||||||||||||||||||||||||||||||||||||
Sbjct  36090753  AGCAGTTACTTGTTTCATGCTCTAAGTTTTGGTCTTGAGCATGAAACTAAAACACAAACA  36090694

Query  32881     TCAAAAAGAGTTATATTCAAGTTAGTAGGAACAGGACATTCATTTAGAACTTCTCATAGA  32940
                 ||||||||||||||||||||||||||||||||||||||||||||||||||||||||||||
Sbjct  36090693  TCAAAAAGAGTTATATTCAAGTTAGTAGGAACAGGACATTCATTTAGAACTTCTCATAGA  36090634

Query  32941     TAGAAGTGAGGGGCTGGCAAACTTTTTCTGTTAAGGGCCAGATGCTATTTTAAGCTTTGT  33000
                 ||||||||||||||||||||||||||||||||||||||||||||||||||||||||||||
Sbjct  36090633  TAGAAGTGAGGGGCTGGCAAACTTTTTCTGTTAAGGGCCAGATGCTATTTTAAGCTTTGT  36090574

Query  33001     GTGCCACAAGCAGTATCTCTTGCATTTGTTTTTTCTTCTTATAACCCTTTAAAAATGCAA  33060
                 ||||||||||||||||||||||||||||||||||||||||||||||||||||||||||||
Sbjct  36090573  GTGCCACAAGCAGTATCTCTTGCATTTGTTTTTTCTTCTTATAACCCTTTAAAAATGCAA  36090514

Query  33061     AAATCATTCTTAGCTTATGGGTAGTACAAAAAATAGGCTGTGGCTACATTTGGCCTTCTG  33120
                 ||||||||||||||||||||||||||||||||||||||||||||||||||||||||||||
Sbjct  36090513  AAATCATTCTTAGCTTATGGGTAGTACAAAAAATAGGCTGTGGCTACATTTGGCCTTCTG  36090454

Query  33121     GTTCTAGTGGTACTAATGCCAATTCTGTATTGTTTGATTAGACATTAGAAGGTGGGGCAG  33180
                 ||||||||||||||||||||||||||||||||||||||||||||||||||||||||||||
Sbjct  36090453  GTTCTAGTGGTACTAATGCCAATTCTGTATTGTTTGATTAGACATTAGAAGGTGGGGCAG  36090394

Query  33181     ACTTTCGACGTACATTTTAGAGGCTAACATTAGTAAATTTAAAGTATTCTTATGTATTCT  33240
                 ||||||||||||||||||||||||||||||||||||||||||||||||||||||||||||
Sbjct  36090393  ACTTTCGACGTACATTTTAGAGGCTAACATTAGTAAATTTAAAGTATTCTTATGTATTCT  36090334

Query  33241     GTGAAAGGGAAGTATGGGTAAAAAGGGAAATTTACTAGTACTTTTTAAGATAAGGGTTGC  33300
                 ||||||||||||||||||||||||||||||||||||||||||||||||||||||||||||
Sbjct  36090333  GTGAAAGGGAAGTATGGGTAAAAAGGGAAATTTACTAGTACTTTTTAAGATAAGGGTTGC  36090274

Query  33301     AGAATATATATTTTACCAACTTTAAAAAGCTTACTATAAGGCTAGAATATAATGAATTAC  33360
                 ||||||||||||||||||||||||||||||||||||||||||||||||||||||||||||
Sbjct  36090273  AGAATATATATTTTACCAACTTTAAAAAGCTTACTATAAGGCTAGAATATAATGAATTAC  36090214

Query  33361     AtttttttACAATCATTTTAGTCCACATTTGGAAAGCCAAAGTAATTTTTATTTTCTGCT  33420
                 ||||||||||||||||||||||||||||||||||||||||||||||||||||||||||||
Sbjct  36090213  ATTTTTTTACAATCATTTTAGTCCACATTTGGAAAGCCAAAGTAATTTTTATTTTCTGCT  36090154

Query  33421     AGTGTGCTATATGTGGTCCCTATGTTCCTCGTTAACATTTTATCTGGGCAGTTAGTAATT  33480
                 ||||||||||||||||||||||||||||||||||||||||||||||||||||||||||||
Sbjct  36090153  AGTGTGCTATATGTGGTCCCTATGTTCCTCGTTAACATTTTATCTGGGCAGTTAGTAATT  36090094

Query  33481     GCCAGATTGTCCTGGCCTCTCTGTGCAGTGCATGGCAGTGTTGGCAGAGGCTGTTGAAAC  33540
                 ||||||||||||||||||||||||||||||||||||||||||||||||||||||||||||
Sbjct  36090093  GCCAGATTGTCCTGGCCTCTCTGTGCAGTGCATGGCAGTGTTGGCAGAGGCTGTTGAAAC  36090034

Query  33541     CAAAACATTGATACCATGGTAATCAGCTGTGTGTTTTCCAGTCTGCTAACATCAAAAGTg  33600
                 ||||||||||||||||||||||||||||||||||||||||||||||||||||||||||||
Sbjct  36090033  CAAAACATTGATACCATGGTAATCAGCTGTGTGTTTTCCAGTCTGCTAACATCAAAAGTG  36089974

Query  33601     ggggggTTCAGTAAAAGTAGATGACAGAAGCAGAATTCTCAGCATATCTGCTACTCCTGA  33660
                 ||||||||||||||||||||||||||||||||||||||||||||||||||||||||||||
Sbjct  36089973  GGGGGGTTCAGTAAAAGTAGATGACAGAAGCAGAATTCTCAGCATATCTGCTACTCCTGA  36089914

Query  33661     TTCAGCTTTTTAGCTTTCTGGAGGTCTCAATTTGAGCATAATGTGAAAATTAGCTTTATG  33720
                 ||||||||||||||||||||||||||||||||||||||||||||||||||||||||||||
Sbjct  36089913  TTCAGCTTTTTAGCTTTCTGGAGGTCTCAATTTGAGCATAATGTGAAAATTAGCTTTATG  36089854

Query  33721     AACTTAAAAATGTTGAGTGATTAATTTCCTGGATTTTATTGTTAGTTTCTAGATACTAAA  33780
                 ||||||||||||||||||||||||||||||||||||||||||||||||||||||||||||
Sbjct  36089853  AACTTAAAAATGTTGAGTGATTAATTTCCTGGATTTTATTGTTAGTTTCTAGATACTAAA  36089794

Query  33781     ATTAATTGTTAGAAGACCTCCATTAAAGAAAGTTCTCATCAAATTTTTTAACAAAGCAAA  33840
                 ||||||||||||||||||||||||||||||||||||||||||||||||||||||||||||
Sbjct  36089793  ATTAATTGTTAGAAGACCTCCATTAAAGAAAGTTCTCATCAAATTTTTTAACAAAGCAAA  36089734

Query  33841     CCAAACaaaaaaaCCTATGTGCCATAATTCCTGTTTAATAGCTGAGTTGTGTACATGAGA  33900
                 ||||||||||||||||||||||||||||||||||||||||||||||||||||||||||||
Sbjct  36089733  CCAAACAAAAAAACCTATGTGCCATAATTCCTGTTTAATAGCTGAGTTGTGTACATGAGA  36089674

Query  33901     TCAATATTTTGAACTTTAGTTTTTTATGATTTAAAAATAGAATACTGAGCACCTGCTGTG  33960
                 ||||||||||||||||||||||||||||||||||||||||||||||||||||||||||||
Sbjct  36089673  TCAATATTTTGAACTTTAGTTTTTTATGATTTAAAAATAGAATACTGAGCACCTGCTGTG  36089614

Query  33961     TACTGTACCTAGCCTCCCAATTAGTGGTATTGCTGCATTTCAGTAATATCTGAGACTAAT  34020
                 ||||||||||||||||||||||||||||||||||||||||||||||||||||||||||||
Sbjct  36089613  TACTGTACCTAGCCTCCCAATTAGTGGTATTGCTGCATTTCAGTAATATCTGAGACTAAT  36089554

Query  34021     AATTTGGCAAGGTGTCTTGAGAAATTCAGTCATGCAAAGTTTCTTTTCAGAATACATCTA  34080
                 ||||||||||||||||||||||||||||||||||||||||||||||||||||||||||||
Sbjct  36089553  AATTTGGCAAGGTGTCTTGAGAAATTCAGTCATGCAAAGTTTCTTTTCAGAATACATCTA  36089494

Query  34081     GTTCCACCTTTTCCTCTTCCCCAAGAAGGCTAGTGTTCTTGCATCTGTCCATAATTAGGT  34140
                 ||||||||||||||||||||||||||||||||||||||||||||||||||||||||||||
Sbjct  36089493  GTTCCACCTTTTCCTCTTCCCCAAGAAGGCTAGTGTTCTTGCATCTGTCCATAATTAGGT  36089434

Query  34141     TATTTGAAGTGTTATTTCCTTGAAAGAGTTTGCAAGAATTTTTGCAGATAAGAAGCCATT  34200
                 ||||||||||||||||||||||||||||||||||||||||||||||||||||||||||||
Sbjct  36089433  TATTTGAAGTGTTATTTCCTTGAAAGAGTTTGCAAGAATTTTTGCAGATAAGAAGCCATT  36089374

Query  34201     CAACAAGAACAAATACTTGTTTAAAATGAAATCTCTTACTGAAAGCATTATAGCCACCAG  34260
                 ||||||||||||||||||||||||||||||||||||||||||||||||||||||||||||
Sbjct  36089373  CAACAAGAACAAATACTTGTTTAAAATGAAATCTCTTACTGAAAGCATTATAGCCACCAG  36089314

Query  34261     GATATAGAATAATGTTGTTTATTAACAGTTCTTTCCTAGTGTGTAGTGCTCTATTTCCTT  34320
                 ||||||||||||||||||||||||||||||||||||||||||||||||||||||||||||
Sbjct  36089313  GATATAGAATAATGTTGTTTATTAACAGTTCTTTCCTAGTGTGTAGTGCTCTATTTCCTT  36089254

Query  34321     CATTCACAAGTATATTTTCAGATAACAACTGAGCAGGAAATACTGTCAAATCTCTTGATT  34380
                 ||||||||||||||||||||||||||||||||||||||||||||||||||||||||||||
Sbjct  36089253  CATTCACAAGTATATTTTCAGATAACAACTGAGCAGGAAATACTGTCAAATCTCTTGATT  36089194

Query  34381     aaaaaaaTTTACATGCATAATATTATGCAATTTTGTTCCTATATAAATATTTTCAATTGT  34440
                 ||||||||||||||||||||||||||||||||||||||||||||||||||||||||||||
Sbjct  36089193  AAAAAAATTTACATGCATAATATTATGCAATTTTGTTCCTATATAAATATTTTCAATTGT  36089134

Query  34441     CCTTAAAGTTTAGTAAGCGACATTTGAAAATGAGTATATGTGGCAATAAGCCATATTCTC  34500
                 ||||||||||||||||||||||||||||||||||||||||||||||||||||||||||||
Sbjct  36089133  CCTTAAAGTTTAGTAAGCGACATTTGAAAATGAGTATATGTGGCAATAAGCCATATTCTC  36089074

Query  34501     AAAAATAAATCATTGAGTGCCAGTTAAGAGCTTAAGGACTAGCCACAATTGGGTATTAAA  34560
                 ||||||||||||||||||||||||||||||||||||||||||||||||||||||||||||
Sbjct  36089073  AAAAATAAATCATTGAGTGCCAGTTAAGAGCTTAAGGACTAGCCACAATTGGGTATTAAA  36089014

Query  34561     TGTGTTTCAGCTTCACTTTATCTTTAAAAATAACCTACAAGTTTTGGAGTATGAAACCAG  34620
                 ||||||||||||||||||||||||||||||||||||||||||||||||||||||||||||
Sbjct  36089013  TGTGTTTCAGCTTCACTTTATCTTTAAAAATAACCTACAAGTTTTGGAGTATGAAACCAG  36088954

Query  34621     TGTTCTGTGCCAGTGCCAGTGGTTTGTAAGTGTACACAAGGATAAATAATACTTTCTTGA  34680
                 ||||||||||||||||||||||||||||||||||||||||||||||||||||||||||||
Sbjct  36088953  TGTTCTGTGCCAGTGCCAGTGGTTTGTAAGTGTACACAAGGATAAATAATACTTTCTTGA  36088894

Query  34681     TGTCAATATGACCTGCAGGTTAATTATCAAGAAATAAGTGTTTAAATCTGAGAAAATATG  34740
                 ||||||||||||||||||||||||||||||||||||||||||||||||||||||||||||
Sbjct  36088893  TGTCAATATGACCTGCAGGTTAATTATCAAGAAATAAGTGTTTAAATCTGAGAAAATATG  36088834

Query  34741     GTAAATAACTGATTCTTGAAAATCTAATTTAAATTCCCTATTAGTAAAATAAATGAAAAA  34800
                 ||||||||||||||||||||||||||||||||||||||||||||||||||||||||||||
Sbjct  36088833  GTAAATAACTGATTCTTGAAAATCTAATTTAAATTCCCTATTAGTAAAATAAATGAAAAA  36088774

Query  34801     AGTCACTCTGGAATAACTTTTTCGGTGCTGTTAATTATCTTAGCCACTAAGGTCCTAATA  34860
                 ||||||||||||||||||||||||||||||||||||||||||||||||||||||||||||
Sbjct  36088773  AGTCACTCTGGAATAACTTTTTCGGTGCTGTTAATTATCTTAGCCACTAAGGTCCTAATA  36088714

Query  34861     CTGTATTATCTTGGTGGTGGGTCGTAATCTCTTCTTTGTAATTACTGGCTTCCGATTCTC  34920
                 ||||||||||||||||||||||||||||||||||||||||||||||||||||||||||||
Sbjct  36088713  CTGTATTATCTTGGTGGTGGGTCGTAATCTCTTCTTTGTAATTACTGGCTTCCGATTCTC  36088654

Query  34921     TCTCTGCATTGCTGGAAACAAAAATCATATATTCTGGTCTTGGTGATGGGGATGTGCACA  34980
                 ||||||||||||||||||||||||||||||||||||||||||||||||||||||||||||
Sbjct  36088653  TCTCTGCATTGCTGGAAACAAAAATCATATATTCTGGTCTTGGTGATGGGGATGTGCACA  36088594

Query  34981     CAAAATGCAGACATGTTCACACTGATTTTAAAAATGAGTTGCAATCATAATTTGCTTCTG  35040
                 ||||||||||||||||||||||||||||||||||||||||||||||||||||||||||||
Sbjct  36088593  CAAAATGCAGACATGTTCACACTGATTTTAAAAATGAGTTGCAATCATAATTTGCTTCTG  36088534

Query  35041     CTAAATTAGTAGAGGACCAACCTTGTTTTTCCTCTCTTACAGTATGTTTTAGTACTTCTA  35100
                 ||||||||||||||||||||||||||||||||||||||||||||||||||||||||||||
Sbjct  36088533  CTAAATTAGTAGAGGACCAACCTTGTTTTTCCTCTCTTACAGTATGTTTTAGTACTTCTA  36088474

Query  35101     CATTGATCTTGCAACtttttttAAAACAGGAATACAAATTTATATTCCTAAAAAATATGA  35160
                 ||||||||||||||||||||||||||||||||||||||||||||||||||||||||||||
Sbjct  36088473  CATTGATCTTGCAACTTTTTTTAAAACAGGAATACAAATTTATATTCCTAAAAAATATGA  36088414

Query  35161     GCTTTAACCTGGTTTGTTTTATCTATCtgtgtgtgtgtgtATACTTAAATTTCTTGCATT  35220
                 ||||||||||||||||||||||||||||||||||||||||||||||||||||||||||||
Sbjct  36088413  GCTTTAACCTGGTTTGTTTTATCTATCTGTGTGTGTGTGTATACTTAAATTTCTTGCATT  36088354

Query  35221     GATTTTCAAATTGAAATGTGTTAAATATCTTAAATGCCAGCTCATGCTTTACATTTTACT  35280
                 ||||||||||||||||||||||||||||||||||||||||||||||||||||||||||||
Sbjct  36088353  GATTTTCAAATTGAAATGTGTTAAATATCTTAAATGCCAGCTCATGCTTTACATTTTACT  36088294

Query  35281     TCACAAGTCATTTTAATGCCTTAAATTATTTACCTTATTTAATGAGAATTTCTAATATAT  35340
                 ||||||||||||||||||||||||||||||||||||||||||||||||||||||||||||
Sbjct  36088293  TCACAAGTCATTTTAATGCCTTAAATTATTTACCTTATTTAATGAGAATTTCTAATATAT  36088234

Query  35341     GAtttttttCAAGGAGTTATtaataaaaataaatcatctccacttgagaattaatgataa  35400
                 ||||||||||||||||||||||||||||||||||||||||||||||||||||||||||||
Sbjct  36088233  GATTTTTTTCAAGGAGTTATTAATAAAAATAAATCATCTCCACTTGAGAATTAATGATAA  36088174

Query  35401     ataaaaaatactaaaaatTTTATGTACAGGTGCAAGTGGTTATATAATTTAAAGTACCAA  35460
                 ||||||||||||||||||||||||||||||||||||||||||||||||||||||||||||
Sbjct  36088173  ATAAAAAATACTAAAAATTTTATGTACAGGTGCAAGTGGTTATATAATTTAAAGTACCAA  36088114

Query  35461     CATATTTAATGATTTCAGAAAATGGTTAGAAATTTTTATTTTGTAGTTAACTTAGCTAGC  35520
                 ||||||||||||||||||||||||||||||||||||||||||||||||||||||||||||
Sbjct  36088113  CATATTTAATGATTTCAGAAAATGGTTAGAAATTTTTATTTTGTAGTTAACTTAGCTAGC  36088054

Query  35521     TAGTTGATTGATTAACTTATTCCATTACAAAAAAGATACAGATTTGCTTGGGCCATTGTG  35580
                 ||||||||||||||||||||||||||||||||||||||||||||||||||||||||||||
Sbjct  36088053  TAGTTGATTGATTAACTTATTCCATTACAAAAAAGATACAGATTTGCTTGGGCCATTGTG  36087994

Query  35581     ATTTTTACATTAGGTAGCTGAATAGAAATATATCACTGAGTAGTATAAGAAACTTGAGAT  35640
                 ||||||||||||||||||||||||||||||||||||||||||||||||||||||||||||
Sbjct  36087993  ATTTTTACATTAGGTAGCTGAATAGAAATATATCACTGAGTAGTATAAGAAACTTGAGAT  36087934

Query  35641     GTACATTTTAATATATAATCAACATATTATTTAAATCCCTACTCCTTAACTGAAACTTAA  35700
                 ||||||||||||||||||||||||||||||||||||||||||||||||||||||||||||
Sbjct  36087933  GTACATTTTAATATATAATCAACATATTATTTAAATCCCTACTCCTTAACTGAAACTTAA  36087874

Query  35701     TTTTATGAATTTTAAATTAAAGTTTTACTTTCATGGTAAATTACCAAGCTGTACTAAAGC  35760
                 ||||||||||||||||||||||||||||||||||||||||||||||||||||||||||||
Sbjct  36087873  TTTTATGAATTTTAAATTAAAGTTTTACTTTCATGGTAAATTACCAAGCTGTACTAAAGC  36087814

Query  35761     AGTTCTTAATATATTCTTGAGATTTATAAAAATTACTATACCCTAAATAATTGAAGTACC  35820
                 ||||||||||||||||||||||||||||||||||||||||||||||||||||||||||||
Sbjct  36087813  AGTTCTTAATATATTCTTGAGATTTATAAAAATTACTATACCCTAAATAATTGAAGTACC  36087754

Query  35821     TTTTTTCTTTTAACTATTATAAGCAGTGGATATGCAATGACTTCTGCATGCAAAAATTAA  35880
                 ||||||||||||||||||||||||||||||||||||||||||||||||||||||||||||
Sbjct  36087753  TTTTTTCTTTTAACTATTATAAGCAGTGGATATGCAATGACTTCTGCATGCAAAAATTAA  36087694

Query  35881     GCCTTAGCTGTCGACTTACTTCAGTTAATACTTAAACGGCTGATTCTCTGTGCCTGGTTG  35940
                 ||||||||||||||||||||||||||||||||||||||||||||||||||||||||||||
Sbjct  36087693  GCCTTAGCTGTCGACTTACTTCAGTTAATACTTAAACGGCTGATTCTCTGTGCCTGGTTG  36087634

Query  35941     AATTTAAAACTACAAATCATACATTTGATAACGTACTAGGTATTTAGGTGCTGGGTCCAT  36000
                 ||||||||||||||||||||||||||||||||||||||||||||||||||||||||||||
Sbjct  36087633  AATTTAAAACTACAAATCATACATTTGATAACGTACTAGGTATTTAGGTGCTGGGTCCAT  36087574

Query  36001     TTGGTCACATTTGGTTCGTAGAAAGACCCTGATGTTTACCAATCCCAGAGAGTTGAAATA  36060
                 ||||||||||||||||||||||||||||||||||||||||||||||||||||||||||||
Sbjct  36087573  TTGGTCACATTTGGTTCGTAGAAAGACCCTGATGTTTACCAATCCCAGAGAGTTGAAATA  36087514

Query  36061     TTCCAGTCCACATAGTGAGTAATTCATTCCTAAAAACTAAAATTGAATAAACAGATTAAG  36120
                 ||||||||||||||||||||||||||||||||||||||||||||||||||||||||||||
Sbjct  36087513  TTCCAGTCCACATAGTGAGTAATTCATTCCTAAAAACTAAAATTGAATAAACAGATTAAG  36087454

Query  36121     TTAAATGTGCAGTAAAGTATACCAGCTTTCCTAAACATTTGCATCTTTCTTTGAGAATAA  36180
                 ||||||||||||||||||||||||||||||||||||||||||||||||||||||||||||
Sbjct  36087453  TTAAATGTGCAGTAAAGTATACCAGCTTTCCTAAACATTTGCATCTTTCTTTGAGAATAA  36087394

Query  36181     TCACAAATATTACATCTTCTAAGTTAATTTGCACCACATGTACATTAATATTTGAGTGTG  36240
                 ||||||||||||||||||||||||||||||||||||||||||||||||||||||||||||
Sbjct  36087393  TCACAAATATTACATCTTCTAAGTTAATTTGCACCACATGTACATTAATATTTGAGTGTG  36087334

Query  36241     TTTCTCTTTCAGATATAAGCTTCTACTTTGGTGGTATGTTTTTCTGGATAAATTAGCAGT  36300
                 ||||||||||||||||||||||||||||||||||||||||||||||||||||||||||||
Sbjct  36087333  TTTCTCTTTCAGATATAAGCTTCTACTTTGGTGGTATGTTTTTCTGGATAAATTAGCAGT  36087274

Query  36301     ACAGTTAAGTAAACACTTTGTCCCCGTTGGCTACTGCCTAATTTGTGGACTGGAAGAGAC  36360
                 ||||||||||||||||||||||||||||||||||||||||||||||||||||||||||||
Sbjct  36087273  ACAGTTAAGTAAACACTTTGTCCCCGTTGGCTACTGCCTAATTTGTGGACTGGAAGAGAC  36087214

Query  36361     ATTAAAAACTGTTGGTCTCTATTTAGCCATACATGATTGTGTTTGTTGTCATATTTTTCT  36420
                 ||||||||||||||||||||||||||||||||||||||||||||||||||||||||||||
Sbjct  36087213  ATTAAAAACTGTTGGTCTCTATTTAGCCATACATGATTGTGTTTGTTGTCATATTTTTCT  36087154

Query  36421     TTCCATAGCCTTAAGCAAGAGAAATCCCCTTTGTTTAGAATATTTGAATTAGAATACAAG  36480
                 ||||||||||||||||||||||||||||||||||||||||||||||||||||||||||||
Sbjct  36087153  TTCCATAGCCTTAAGCAAGAGAAATCCCCTTTGTTTAGAATATTTGAATTAGAATACAAG  36087094

Query  36481     ATACAAGGCAAGTATAATTGGATACTGTTCTAAAAATTATTTTTAAGACTTGTAATAAGG  36540
                 ||||||||||||||||||||||||||||||||||||||||||||||||||||||||||||
Sbjct  36087093  ATACAAGGCAAGTATAATTGGATACTGTTCTAAAAATTATTTTTAAGACTTGTAATAAGG  36087034

Query  36541     ATACAGAATGCATTGTTACTGTTCTGTGTATTTTAAACAATTCATTTTTTCATATTATGG  36600
                 ||||||||||||||||||||||||||||||||||||||||||||||||||||||||||||
Sbjct  36087033  ATACAGAATGCATTGTTACTGTTCTGTGTATTTTAAACAATTCATTTTTTCATATTATGG  36086974

Query  36601     TGAACAGCCCTCAGTTAGCATTTGTATTTAAATAATGTGGTTAATCCACCCACACAAGTC  36660
                 ||||||||||||||||||||||||||||||||||||||||||||||||||||||||||||
Sbjct  36086973  TGAACAGCCCTCAGTTAGCATTTGTATTTAAATAATGTGGTTAATCCACCCACACAAGTC  36086914

Query  36661     CCAGTCTCAGCTCCACTTGTTGACCCTACAAATGGGCTAGATAGTGTTGTAATTGAAGAT  36720
                 ||||||||||||||||||||||||||||||||||||||||||||||||||||||||||||
Sbjct  36086913  CCAGTCTCAGCTCCACTTGTTGACCCTACAAATGGGCTAGATAGTGTTGTAATTGAAGAT  36086854

Query  36721     GGAATTCAAGATTCCAGTCTCTTGATCTGACTTTATTTTGAGAtgtgtgtgtgtgtTTTT  36780
                 ||||||||||||||||||||||||||||||||||||||||||||||||||||||||||||
Sbjct  36086853  GGAATTCAAGATTCCAGTCTCTTGATCTGACTTTATTTTGAGATGTGTGTGTGTGTTTTT  36086794

Query  36781     CCCTAGACAAAGGTTACAATCGCTTTTGTACCATTTTTCTCACTCGCCAGGCAGGGTTTG  36840
                 ||||||||||||||||||||||||||||||||||||||||||||||||||||||||||||
Sbjct  36086793  CCCTAGACAAAGGTTACAATCGCTTTTGTACCATTTTTCTCACTCGCCAGGCAGGGTTTG  36086734

Query  36841     AGTAGGAGGGGTAAGGATCAGTAGTACATAAATCACTTGCTTGCCCTAAGTCAAAGAAAT  36900
                 ||||||||||||||||||||||||||||||||||||||||||||||||||||||||||||
Sbjct  36086733  AGTAGGAGGGGTAAGGATCAGTAGTACATAAATCACTTGCTTGCCCTAAGTCAAAGAAAT  36086674

Query  36901     ACCGTGTTTCCCCGAAAATAAGACCTAGCCGGACAATCAGCTCTAATGTGTCTTTTGGAA  36960
                 ||||||||||||||||||||||||||||||||||||||||||||||||||||||||||||
Sbjct  36086673  ACCGTGTTTCCCCGAAAATAAGACCTAGCCGGACAATCAGCTCTAATGTGTCTTTTGGAA  36086614

Query  36961     CAAAAATTAAGACCTGGTCTTATTTTACTATtatataagactgggtctaatacaatataa  37020
                 ||||||||||||||||||||||||||||||||||||||||||||||||||||||||||||
Sbjct  36086613  CAAAAATTAAGACCTGGTCTTATTTTACTATTATATAAGACTGGGTCTAATACAATATAA  36086554

Query  37021     taatataatatatatctgggaataatataacatataatatgtataatactgggtcttata  37080
                 ||||||||||||||||||||||||||||||||||||||||||||||||||||||||||||
Sbjct  36086553  TAATATAATATATATCTGGGAATAATATAACATATAATATGTATAATACTGGGTCTTATA  36086494

Query  37081     ttaatTTTTGCTCCAAAAGACTTATTAGAGCTGATTGTTCAGGTAGGTCTTATTTTTGGC  37140
                 ||||||||||||||||||||||||||||||||||||||||||||||||||||||||||||
Sbjct  36086493  TTAATTTTTGCTCCAAAAGACTTATTAGAGCTGATTGTTCAGGTAGGTCTTATTTTTGGC  36086434

Query  37141     GAAACACGGTAATTCAAATCTAACTTCAGTTTAGGTTTTGATTAACTCCATAACTAGCAA  37200
                 ||||||||||||||||||||||||||||||||||||||||||||||||||||||||||||
Sbjct  36086433  GAAACACGGTAATTCAAATCTAACTTCAGTTTAGGTTTTGATTAACTCCATAACTAGCAA  36086374

Query  37201     ACCAAAATTGCTTTAATCAATACACAGGTACTAATACACGCACTTCTTAGATTTCCATAA  37260
                 ||||||||||||||||||||||||||||||||||||||||||||||||||||||||||||
Sbjct  36086373  ACCAAAATTGCTTTAATCAATACACAGGTACTAATACACGCACTTCTTAGATTTCCATAA  36086314

Query  37261     TCTCCCATAATTGCTAATTTAAttttttttAAAAAGTCTAATTCCATTACAAAACAAAAC  37320
                 ||||||||||||||||||||||||||||||||||||||||||||||||||||||||||||
Sbjct  36086313  TCTCCCATAATTGCTAATTTAATTTTTTTTAAAAAGTCTAATTCCATTACAAAACAAAAC  36086254

Query  37321     TGACTTTAAAGAACAAACCAGGATTCAAGCCATATTTTTAAACTGCATCCCCAGTTTTAT  37380
                 ||||||||||||||||||||||||||||||||||||||||||||||||||||||||||||
Sbjct  36086253  TGACTTTAAAGAACAAACCAGGATTCAAGCCATATTTTTAAACTGCATCCCCAGTTTTAT  36086194

Query  37381     TCAAACAATCTGATGTCTTTTTTAAAAAGAAATTCTCAAGCACATAATTTCAAACTTCTT  37440
                 ||||||||||||||||||||||||||||||||||||||||||||||||||||||||||||
Sbjct  36086193  TCAAACAATCTGATGTCTTTTTTAAAAAGAAATTCTCAAGCACATAATTTCAAACTTCTT  36086134

Query  37441     GCACATGGCTGTCCCAATAAATTACTATTACCAATGAAACAGACTTTAAAGAAGTTGTGT  37500
                 ||||||||||||||||||||||||||||||||||||||||||||||||||||||||||||
Sbjct  36086133  GCACATGGCTGTCCCAATAAATTACTATTACCAATGAAACAGACTTTAAAGAAGTTGTGT  36086074

Query  37501     TTTACAATGCAGAGAGTGGAGGATGCTTTTTATACATTGGTGAGAGAGATCCGACAATAC  37560
                 ||||||||||||||||||||||||||||||||||||||||||||||||||||||||||||
Sbjct  36086073  TTTACAATGCAGAGAGTGGAGGATGCTTTTTATACATTGGTGAGAGAGATCCGACAATAC  36086014

Query  37561     AGATTGaaaaaaaTCAGCAAAGAAGAAAAGACTCCTGGCTGTGTGAAAATTAAAAAATGC  37620
                 ||||||||||||||||||||||||||||||||||||||||||||||||||||||||||||
Sbjct  36086013  AGATTGAAAAAAATCAGCAAAGAAGAAAAGACTCCTGGCTGTGTGAAAATTAAAAAATGC  36085954

Query  37621     ATTGTAATGTAATCTGGTAAGTTCAGCATATTAATTTTGGCAGAAAGCTGATGTCTTTCA  37680
                 ||||||||||||||||||||||||||||||||||||||||||||||||||||||||||||
Sbjct  36085953  ATTGTAATGTAATCTGGTAAGTTCAGCATATTAATTTTGGCAGAAAGCTGATGTCTTTCA  36085894

Query  37681     ATGGTAACAAAGTAGCAACCACTTTAGAACTACCTAGTTGTGGGATTCTAACTTGAAGTA  37740
                 ||||||||||||||||||||||||||||||||||||||||||||||||||||||||||||
Sbjct  36085893  ATGGTAACAAAGTAGCAACCACTTTAGAACTACCTAGTTGTGGGATTCTAACTTGAAGTA  36085834

Query  37741     TCAAACGATAAATCCTAGATGGGAAGATAGTTGTGGGGATGAAAAAGGTAAAAGGGGAAT  37800
                 ||||||||||||||||||||||||||||||||||||||||||||||||||||||||||||
Sbjct  36085833  TCAAACGATAAATCCTAGATGGGAAGATAGTTGTGGGGATGAAAAAGGTAAAAGGGGAAT  36085774

Query  37801     GAGGTTTaaaaaaattttttttAATTTCCAGGAAGGATTTTAAGTAAAGAAAATATAAAT  37860
                 ||||||||||||||||||||||||||||||||||||||||||||||||||||||||||||
Sbjct  36085773  GAGGTTTAAAAAAATTTTTTTTAATTTCCAGGAAGGATTTTAAGTAAAGAAAATATAAAT  36085714

Query  37861     AAGATGTCTTTCCTTAAAAAACGAGAAACCTATAGTTTATTTCCATAATTAGTACATTTT  37920
                 ||||||||||||||||||||||||||||||||||||||||||||||||||||||||||||
Sbjct  36085713  AAGATGTCTTTCCTTAAAAAACGAGAAACCTATAGTTTATTTCCATAATTAGTACATTTT  36085654

Query  37921     AAATTTTGATCTAATGGATATTAATTATAATTGTGGCAGTTTTGATGGCTAGAGACTACT  37980
                 ||||||||||||||||||||||||||||||||||||||||||||||||||||||||||||
Sbjct  36085653  AAATTTTGATCTAATGGATATTAATTATAATTGTGGCAGTTTTGATGGCTAGAGACTACT  36085594

Query  37981     CTACCTCCATCTTAGGGTTTAGTGAGAAAAACATTTGAGAAGCTGCAGAGAATAGTAAGT  38040
                 ||||||||||||||||||||||||||||||||||||||||||||||||||||||||||||
Sbjct  36085593  CTACCTCCATCTTAGGGTTTAGTGAGAAAAACATTTGAGAAGCTGCAGAGAATAGTAAGT  36085534

Query  38041     TTGAATGGGCCAGAAGGTAGCAAAGGGCCCCTCTTACTACCTTTTGGACTTTCTAACAAG  38100
                 ||||||||||||||||||||||||||||||||||||||||||||||||||||||||||||
Sbjct  36085533  TTGAATGGGCCAGAAGGTAGCAAAGGGCCCCTCTTACTACCTTTTGGACTTTCTAACAAG  36085474

Query  38101     TAAATAGCTAATGCTGCCTATGTTCTCTGACTCAATGGCATCAACATCACTTTTTACCTA  38160
                 ||||||||||||||||||||||||||||||||||||||||||||||||||||||||||||
Sbjct  36085473  TAAATAGCTAATGCTGCCTATGTTCTCTGACTCAATGGCATCAACATCACTTTTTACCTA  36085414

Query  38161     AGTGAGAAATGTAGGAGTCTTGGGATAACTCCTACATCCTTCTTTTTCACCCCCATTTGG  38220
                 ||||||||||||||||||||||||||||||||||||||||||||||||||||||||||||
Sbjct  36085413  AGTGAGAAATGTAGGAGTCTTGGGATAACTCCTACATCCTTCTTTTTCACCCCCATTTGG  36085354

Query  38221     AGGCAACCACAAATTCCTATGATGTTACTTTCTTTTACCACATTATTAGTTCAGGACCTT  38280
                 ||||||||||||||||||||||||||||||||||||||||||||||||||||||||||||
Sbjct  36085353  AGGCAACCACAAATTCCTATGATGTTACTTTCTTTTACCACATTATTAGTTCAGGACCTT  36085294

Query  38281     TTCATTTCTTACTGGGAATATTGTAACCTGTTATTTGGTTTCCCTGTGGCAGCCTTCATT  38340
                 ||||||||||||||||||||||||||||||||||||||||||||||||||||||||||||
Sbjct  36085293  TTCATTTCTTACTGGGAATATTGTAACCTGTTATTTGGTTTCCCTGTGGCAGCCTTCATT  36085234

Query  38341     CATAGTGCAACCAGAGAGATAAACACTTAAAAGAAATATTCTCTTATCTTTAAATCAAGT  38400
                 ||||||||||||||||||||||||||||||||||||||||||||||||||||||||||||
Sbjct  36085233  CATAGTGCAACCAGAGAGATAAACACTTAAAAGAAATATTCTCTTATCTTTAAATCAAGT  36085174

Query  38401     CATTGACTATGGAATAAAATCTCATTTCATAATGTGTTATATATGGCTCCCAATATCTTG  38460
                 ||||||||||||||||||||||||||||||||||||||||||||||||||||||||||||
Sbjct  36085173  CATTGACTATGGAATAAAATCTCATTTCATAATGTGTTATATATGGCTCCCAATATCTTG  36085114

Query  38461     CTACACCTCCAGCCTTTGGCTTTATCTCTAAAAACTCCTCTTGCCTGAAAttttttttCC  38520
                 ||||||||||||||||||||||||||||||||||||||||||||||||||||||||||||
Sbjct  36085113  CTACACCTCCAGCCTTTGGCTTTATCTCTAAAAACTCCTCTTGCCTGAAATTTTTTTTCC  36085054

Query  38521     CTTATGTGTCAACACCATGtttttttCTTACCTTCTCTTGAGTCTTGGCTATTGCTTTTG  38580
                 ||||||||||||||||||||||||||||||||||||||||||||||||||||||||||||
Sbjct  36085053  CTTATGTGTCAACACCATGTTTTTTTCTTACCTTCTCTTGAGTCTTGGCTATTGCTTTTG  36084994

Query  38581     TTTGGAATGCCAATATTATTATCCCTTAGTATAATTAATTATAGCTAACACTCATGATCC  38640
                 ||||||||||||||||||||||||||||||||||||||||||||||||||||||||||||
Sbjct  36084993  TTTGGAATGCCAATATTATTATCCCTTAGTATAATTAATTATAGCTAACACTCATGATCC  36084934

Query  38641     TCTAATCTCCTATTCTCTAAGAATCTTTCTTTAAACCCTTAGACTGAGTATAATGCCCTT  38700
                 ||||||||||||||||||||||||||||||||||||||||||||||||||||||||||||
Sbjct  36084933  TCTAATCTCCTATTCTCTAAGAATCTTTCTTTAAACCCTTAGACTGAGTATAATGCCCTT  36084874

Query  38701     CCTGTGTATTGTCCAGCAAACTGTTCTTAACTGTTATACCTTTACTATGTTAAATTGAAA  38760
                 ||||||||||||||||||||||||||||||||||||||||||||||||||||||||||||
Sbjct  36084873  CCTGTGTATTGTCCAGCAAACTGTTCTTAACTGTTATACCTTTACTATGTTAAATTGAAA  36084814

Query  38761     TAGTCTCTTTTATGTTTGACTCCTATACAGTAATAGAATCTTAGAGAGCCAGAATCATAT  38820
                 ||||||||||||||||||||||||||||||||||||||||||||||||||||||||||||
Sbjct  36084813  TAGTCTCTTTTATGTTTGACTCCTATACAGTAATAGAATCTTAGAGAGCCAGAATCATAT  36084754

Query  38821     ATTTTTAATGTTTGCATGGCCATAGCTAATGAGATTCCTGGCACATAGTAGCTGCCTGGT  38880
                 ||||||||||||||||||||||||||||||||||||||||||||||||||||||||||||
Sbjct  36084753  ATTTTTAATGTTTGCATGGCCATAGCTAATGAGATTCCTGGCACATAGTAGCTGCCTGGT  36084694

Query  38881     TGGATTTATTGACTGGAATTTCTCAGTTCCTTTCTGAACCAACCCGTATTAAATTTGGTC  38940
                 ||||||||||||||||||||||||||||||||||||||||||||||||||||||||||||
Sbjct  36084693  TGGATTTATTGACTGGAATTTCTCAGTTCCTTTCTGAACCAACCCGTATTAAATTTGGTC  36084634

Query  38941     TTACTCAGAAAATATTTCACTCAACAGATGACAAAAGTTCTGCCAAAGCTTAAGATTTTG  39000
                 ||||||||||||||||||||||||||||||||||||||||||||||||||||||||||||
Sbjct  36084633  TTACTCAGAAAATATTTCACTCAACAGATGACAAAAGTTCTGCCAAAGCTTAAGATTTTG  36084574

Query  39001     ATGTGTATTGTTTGTAATATAAAGTGTTCTCTGAGAATATTAAATACAATTGTAAGATAT  39060
                 ||||||||||||||||||||||||||||||||||||||||||||||||||||||||||||
Sbjct  36084573  ATGTGTATTGTTTGTAATATAAAGTGTTCTCTGAGAATATTAAATACAATTGTAAGATAT  36084514

Query  39061     CATGTATTGTGCTGATTAAACTAAAGGTTTTTATTCCTTTTTCAATTGTGCGCTCACCAC  39120
                 ||||||||||||||||||||||||||||||||||||||||||||||||||||||||||||
Sbjct  36084513  CATGTATTGTGCTGATTAAACTAAAGGTTTTTATTCCTTTTTCAATTGTGCGCTCACCAC  36084454

Query  39121     CCTAAGTCAGATCTCCTTTCATCACCGTATATTTGACCACCTCTTACCCTTTtctctctc  39180
                 ||||||||||||||||||||||||||||||||||||||||||||||||||||||||||||
Sbjct  36084453  CCTAAGTCAGATCTCCTTTCATCACCGTATATTTGACCACCTCTTACCCTTTTCTCTCTC  36084394

Query  39181     tctcCACCCCTCTTCCCTCTAAGAACCACCATACTGTTGTCTGTTTCTGTGAGttttttt  39240
                 ||||||||||||||||||||||||||||||||||||||||||||||||||||||||||||
Sbjct  36084393  TCTCCACCCCTCTTCCCTCTAAGAACCACCATACTGTTGTCTGTTTCTGTGAGTTTTTTT  36084334

Query  39241     CTGTCTTGTTCATTTGTTACTTTCAGTTTTATATTCCACAAATGAGTGAAATCCTACGGT  39300
                 ||||||||||||||||||||||||||||||||||||||||||||||||||||||||||||
Sbjct  36084333  CTGTCTTGTTCATTTGTTACTTTCAGTTTTATATTCCACAAATGAGTGAAATCCTACGGT  36084274

Query  39301     TCTTGACTTTTTCCATCTGACTTCGTTTAGTGTGATATTTTCAAGGTCCATATGTGTTGT  39360
                 ||||||||||||||||||||||||||||||||||||||||||||||||||||||||||||
Sbjct  36084273  TCTTGACTTTTTCCATCTGACTTCGTTTAGTGTGATATTTTCAAGGTCCATATGTGTTGT  36084214

Query  39361     CACAGATTGGCAGTATTTCATCTTGGTAATAATCTTTATTATATAAGTTTAAGGTCTGAA  39420
                 ||||||||||||||||||||||||||||||||||||||||||||||||||||||||||||
Sbjct  36084213  CACAGATTGGCAGTATTTCATCTTGGTAATAATCTTTATTATATAAGTTTAAGGTCTGAA  36084154

Query  39421     ATAATTAATATATCTCCCAAAAGTAAAATACACATCTGAATAGTAGACACAGTCCCAAAG  39480
                 ||||||||||||||||||||||||||||||||||||||||||||||||||||||||||||
Sbjct  36084153  ATAATTAATATATCTCCCAAAAGTAAAATACACATCTGAATAGTAGACACAGTCCCAAAG  36084094

Query  39481     GATATTATGTGGTCTAATAGTAATCTATTGAACTTAGAAAAAGAAACAAAGCATGACTGG  39540
                 ||||||||||||||||||||||||||||||||||||||||||||||||||||||||||||
Sbjct  36084093  GATATTATGTGGTCTAATAGTAATCTATTGAACTTAGAAAAAGAAACAAAGCATGACTGG  36084034

Query  39541     CATTAATTTTTATTGACATTTATGAATTCTTAATATTTTTTGAGTATCATTGTGTAAAGT  39600
                 ||||||||||||||||||||||||||||||||||||||||||||||||||||||||||||
Sbjct  36084033  CATTAATTTTTATTGACATTTATGAATTCTTAATATTTTTTGAGTATCATTGTGTAAAGT  36083974

Query  39601     AATATCTTAATGTAGAAGTAATAATGTGACAAAATTTAACATTGCAATACAATTTGAAAA  39660
                 ||||||||||||||||||||||||||||||||||||||||||||||||||||||||||||
Sbjct  36083973  AATATCTTAATGTAGAAGTAATAATGTGACAAAATTTAACATTGCAATACAATTTGAAAA  36083914

Query  39661     ATTAAACTTGTTAAATTACAGTAGCCATTCCAGatttaagggattaaatttaatttttaa  39720
                 ||||||||||||||||||||||||||||||||||||||||||||||||||||||||||||
Sbjct  36083913  ATTAAACTTGTTAAATTACAGTAGCCATTCCAGATTTAAGGGATTAAATTTAATTTTTAA  36083854

Query  39721     aataagttttatgctttcatttttatttaaaaCACGGGTAGAAGTATATACTTTTCTAAA  39780
                 ||||||||||||||||||||||||||||||||||||||||||||||||||||||||||||
Sbjct  36083853  AATAAGTTTTATGCTTTCATTTTTATTTAAAACACGGGTAGAAGTATATACTTTTCTAAA  36083794

Query  39781     ATTTCTGATGTGTGCAAACTATATTTTTAGTGACTGTAGTGTGAATGTCAAATAATTGTT  39840
                 ||||||||||||||||||||||||||||||||||||||||||||||||||||||||||||
Sbjct  36083793  ATTTCTGATGTGTGCAAACTATATTTTTAGTGACTGTAGTGTGAATGTCAAATAATTGTT  36083734

Query  39841     GGGCATGATGAATGAAACCTTGTTTTTTCTGTGGACATGGATAGCATTTATTTATGTAAA  39900
                 ||||||||||||||||||||||||||||||||||||||||||||||||||||||||||||
Sbjct  36083733  GGGCATGATGAATGAAACCTTGTTTTTTCTGTGGACATGGATAGCATTTATTTATGTAAA  36083674

Query  39901     GAAAATATACTTGGTAATACTTAACATTTTAAATAAAAATATTTTTACAAAATTACTTTG  39960
                 ||||||||||||||||||||||||||||||||||||||||||||||||||||||||||||
Sbjct  36083673  GAAAATATACTTGGTAATACTTAACATTTTAAATAAAAATATTTTTACAAAATTACTTTG  36083614

Query  39961     ACTATGATGAATAGATACAAGTTAGTTTTTCTTAGTCCTGAAATGGATGCATTTAAACAA  40020
                 ||||||||||||||||||||||||||||||||||||||||||||||||||||||||||||
Sbjct  36083613  ACTATGATGAATAGATACAAGTTAGTTTTTCTTAGTCCTGAAATGGATGCATTTAAACAA  36083554

Query  40021     AATAATTACTGGAATACtttttttttGCCTTTTATATGTATATATGAATGACTAGTTCCC  40080
                 ||||||||||||||||||||||||||||||||||||||||||||||||||||||||||||
Sbjct  36083553  AATAATTACTGGAATACTTTTTTTTTGCCTTTTATATGTATATATGAATGACTAGTTCCC  36083494

Query  40081     ATATaaaaaaaGGAATTTACTGCCCTGTTTTGATTGTAACATTTCTATAGTCATTGAAAT  40140
                 ||||||||||||||||||||||||||||||||||||||||||||||||||||||||||||
Sbjct  36083493  ATATAAAAAAAGGAATTTACTGCCCTGTTTTGATTGTAACATTTCTATAGTCATTGAAAT  36083434

Query  40141     TATTTAATTTTAGTAAGATTGTATAGAAAGTTCAGTGCAACATGAAGCTAAAGTATTTAT  40200
                 ||||||||||||||||||||||||||||||||||||||||||||||||||||||||||||
Sbjct  36083433  TATTTAATTTTAGTAAGATTGTATAGAAAGTTCAGTGCAACATGAAGCTAAAGTATTTAT  36083374

Query  40201     CAGAATCTTAGAAGAAGGTAGTATTAACAAATTCGGTTTTCATTGTCTCCTAAATATTTG  40260
                 ||||||||||||||||||||||||||||||||||||||||||||||||||||||||||||
Sbjct  36083373  CAGAATCTTAGAAGAAGGTAGTATTAACAAATTCGGTTTTCATTGTCTCCTAAATATTTG  36083314

Query  40261     TGTGTTGTTCTCACCTTAAAATTTGTCTTTATACCCATCGTGGGCTTTTTATTTTATCTG  40320
                 ||||||||||||||||||||||||||||||||||||||||||||||||||||||||||||
Sbjct  36083313  TGTGTTGTTCTCACCTTAAAATTTGTCTTTATACCCATCGTGGGCTTTTTATTTTATCTG  36083254

Query  40321     CTTCACTACTTTAATACCATTGACATTTTTTCCTTCATTATAAAAGTTGAAATGGAGTAG  40380
                 ||||||||||||||||||||||||||||||||||||||||||||||||||||||||||||
Sbjct  36083253  CTTCACTACTTTAATACCATTGACATTTTTTCCTTCATTATAAAAGTTGAAATGGAGTAG  36083194

Query  40381     ATTACATAAGGATGTGTGATCAAAGGGAATTTGTGAAGGGTAAGGGAATTGGATTAGGTC  40440
                 ||||||||||||||||||||||||||||||||||||||||||||||||||||||||||||
Sbjct  36083193  ATTACATAAGGATGTGTGATCAAAGGGAATTTGTGAAGGGTAAGGGAATTGGATTAGGTC  36083134

Query  40441     CTTTTTTAAGTATTCCATCCCATTCTAAGGATTTATGATTATAAATTAGTCAAGGGTTGG  40500
                 ||||||||||||||||||||||||||||||||||||||||||||||||||||||||||||
Sbjct  36083133  CTTTTTTAAGTATTCCATCCCATTCTAAGGATTTATGATTATAAATTAGTCAAGGGTTGG  36083074

Query  40501     TGAGCTGTAAAATAATTATTCTTTATTATATCATTGAAGTTCTTTGCTCTTTGTCAAGGT  40560
                 ||||||||||||||||||||||||||||||||||||||||||||||||||||||||||||
Sbjct  36083073  TGAGCTGTAAAATAATTATTCTTTATTATATCATTGAAGTTCTTTGCTCTTTGTCAAGGT  36083014

Query  40561     TACTATGAGGGTTTATATATATTAGCCTTGGCTTGTATTGCTAGTAAGTTGTCTTATCAC  40620
                 ||||||||||||||||||||||||||||||||||||||||||||||||||||||||||||
Sbjct  36083013  TACTATGAGGGTTTATATATATTAGCCTTGGCTTGTATTGCTAGTAAGTTGTCTTATCAC  36082954

Query  40621     TTTCCCTCTCCTTTGGGTGAGACAAAACCGTATGCTGTGTCAGTAATGGTAACAAAGTGG  40680
                 ||||||||||||||||||||||||||||||||||||||||||||||||||||||||||||
Sbjct  36082953  TTTCCCTCTCCTTTGGGTGAGACAAAACCGTATGCTGTGTCAGTAATGGTAACAAAGTGG  36082894

Query  40681     AGAGCATCAGTGAGTGCAGTTTGGGGCTTTATTGGGGACTTTTATTTACTAGTATTCAAA  40740
                 ||||||||||||||||||||||||||||||||||||||||||||||||||||||||||||
Sbjct  36082893  AGAGCATCAGTGAGTGCAGTTTGGGGCTTTATTGGGGACTTTTATTTACTAGTATTCAAA  36082834

Query  40741     TCCATAATACTGGTTTTTATCCTACTACTATTTGTTTAAATGTGAGCAAGCCTCTCATTC  40800
                 ||||||||||||||||||||||||||||||||||||||||||||||||||||||||||||
Sbjct  36082833  TCCATAATACTGGTTTTTATCCTACTACTATTTGTTTAAATGTGAGCAAGCCTCTCATTC  36082774

Query  40801     CCACTCTGCATTCATTTCTTTAAAAATATCGGTAATAGTTTTCTGAATTTTAGATCTGTT  40860
                 ||||||||||||||||||||||||||||||||||||||||||||||||||||||||||||
Sbjct  36082773  CCACTCTGCATTCATTTCTTTAAAAATATCGGTAATAGTTTTCTGAATTTTAGATCTGTT  36082714

Query  40861     GTGAAAAATTAGATAAATATAACTTGAATGAAAGGCCCTGTTAATTTTGCTATTGTTCTG  40920
                 ||||||||||||||||||||||||||||||||||||||||||||||||||||||||||||
Sbjct  36082713  GTGAAAAATTAGATAAATATAACTTGAATGAAAGGCCCTGTTAATTTTGCTATTGTTCTG  36082654

Query  40921     AAATATTACTTGTAGAAGATTTTAGTAATTCAGTAAAGGAGAAATCATATCACTTTTAAA  40980
                 ||||||||||||||||||||||||||||||||||||||||||||||||||||||||||||
Sbjct  36082653  AAATATTACTTGTAGAAGATTTTAGTAATTCAGTAAAGGAGAAATCATATCACTTTTAAA  36082594

Query  40981     TTCTAAATTATTTTCAAGATAACGAATGTGTTCATACGAATATTCAACAGAGGTGGTTAA  41040
                 ||||||||||||||||||||||||||||||||||||||||||||||||||||||||||||
Sbjct  36082593  TTCTAAATTATTTTCAAGATAACGAATGTGTTCATACGAATATTCAACAGAGGTGGTTAA  36082534

Query  41041     AATGAGTAGAAAAAGCAATTTTCTCTGTGCTTAAATTGACTTGATGTATAAAACTTTGTT  41100
                 ||||||||||||||||||||||||||||||||||||||||||||||||||||||||||||
Sbjct  36082533  AATGAGTAGAAAAAGCAATTTTCTCTGTGCTTAAATTGACTTGATGTATAAAACTTTGTT  36082474

Query  41101     GGGTATTTGTTCCTACATGACTTCCTCTAGTGGCTAGGTTTGAAAACATATTAACAGGCT  41160
                 ||||||||||||||||||||||||||||||||||||||||||||||||||||||||||||
Sbjct  36082473  GGGTATTTGTTCCTACATGACTTCCTCTAGTGGCTAGGTTTGAAAACATATTAACAGGCT  36082414

Query  41161     TTTaaaaaaaGTTACTACTCAATTGAACAGAGTTTAAAATACGTAGAGGCTTattttttt  41220
                 ||||||||||||||||||||||||||||||||||||||||||||||||||||||||||||
Sbjct  36082413  TTTAAAAAAAGTTACTACTCAATTGAACAGAGTTTAAAATACGTAGAGGCTTATTTTTTT  36082354

Query  41221     tctttaattttttattttgcttttacatttaatttgctctttaACGGGGACTTAACAAGA  41280
                 ||||||||||||||||||||||||||||||||||||||||||||||||||||||||||||
Sbjct  36082353  TCTTTAATTTTTTATTTTGCTTTTACATTTAATTTGCTCTTTAACGGGGACTTAACAAGA  36082294

Query  41281     ATTGACTTATGTATTGATCTCGTATAATTTTAGTATTGCAGGCTTAAAATCTACCATCGT  41340
                 ||||||||||||||||||||||||||||||||||||||||||||||||||||||||||||
Sbjct  36082293  ATTGACTTATGTATTGATCTCGTATAATTTTAGTATTGCAGGCTTAAAATCTACCATCGT  36082234

Query  41341     ATTCAGAGTGCTACTTTTCACATTATGAATTATTAGGTTGAAAATTATCCTGACTTGTAA  41400
                 ||||||||||||||||||||||||||||||||||||||||||||||||||||||||||||
Sbjct  36082233  ATTCAGAGTGCTACTTTTCACATTATGAATTATTAGGTTGAAAATTATCCTGACTTGTAA  36082174

Query  41401     TCACTTTCAACCTTTACTGATTTAGATACCTAGCTTTGATCACAAATAGATGTAGGCCAA  41460
                 ||||||||||||||||||||||||||||||||||||||||||||||||||||||||||||
Sbjct  36082173  TCACTTTCAACCTTTACTGATTTAGATACCTAGCTTTGATCACAAATAGATGTAGGCCAA  36082114

Query  41461     AATGACCAAATGGAAATTTCTTTGAAGATACAGCATTTGGCTTTATATGGTAAACTTTTG  41520
                 ||||||||||||||||||||||||||||||||||||||||||||||||||||||||||||
Sbjct  36082113  AATGACCAAATGGAAATTTCTTTGAAGATACAGCATTTGGCTTTATATGGTAAACTTTTG  36082054

Query  41521     aataataaatatactaaacagaaagtaaaacaataataaataaaataGAGTCGTCTCCAA  41580
                 ||||||||||||||||||||||||||||||||||||||||||||||||||||||||||||
Sbjct  36082053  AATAATAAATATACTAAACAGAAAGTAAAACAATAATAAATAAAATAGAGTCGTCTCCAA  36081994

Query  41581     ATTGGTAAGTTACACCACTATTTAATTGATTTGGCTTATTTCTCCACAAATGAGAGTATT  41640
                 ||||||||||||||||||||||||||||||||||||||||||||||||||||||||||||
Sbjct  36081993  ATTGGTAAGTTACACCACTATTTAATTGATTTGGCTTATTTCTCCACAAATGAGAGTATT  36081934

Query  41641     AAATTTTTCAAAGTAGTGTCTCATGTTGGGGTCACTTTAAATTTCTTGTTTACATAAATA  41700
                 ||||||||||||||||||||||||||||||||||||||||||||||||||||||||||||
Sbjct  36081933  AAATTTTTCAAAGTAGTGTCTCATGTTGGGGTCACTTTAAATTTCTTGTTTACATAAATA  36081874

Query  41701     TATGAATTGAAACTAATGCCTTAGTATAGTATATTATTTGAAAAATAAAAGTATATTCAA  41760
                 ||||||||||||||||||||||||||||||||||||||||||||||||||||||||||||
Sbjct  36081873  TATGAATTGAAACTAATGCCTTAGTATAGTATATTATTTGAAAAATAAAAGTATATTCAA  36081814

Query  41761     ATACTGTTTACTTCCTAATTTTTAATTAGATTTAAATAAGTATTGAACCAGAGCTCAAAT  41820
                 ||||||||||||||||||||||||||||||||||||||||||||||||||||||||||||
Sbjct  36081813  ATACTGTTTACTTCCTAATTTTTAATTAGATTTAAATAAGTATTGAACCAGAGCTCAAAT  36081754

Query  41821     CTTGTTACTGTGAATATTTATGAAAATAGTATATACTTGCATGGCTTATATCTAAATGTC  41880
                 ||||||||||||||||||||||||||||||||||||||||||||||||||||||||||||
Sbjct  36081753  CTTGTTACTGTGAATATTTATGAAAATAGTATATACTTGCATGGCTTATATCTAAATGTC  36081694

Query  41881     TAGAAACTCAGGGATAATTAAGGGTCAATTCATATTCACTCACATACGCATTTGGATTTT  41940
                 ||||||||||||||||||||||||||||||||||||||||||||||||||||||||||||
Sbjct  36081693  TAGAAACTCAGGGATAATTAAGGGTCAATTCATATTCACTCACATACGCATTTGGATTTT  36081634

Query  41941     GGTGACAGGTGTGTCAATATGAAACCATTTGTAGCAAATTAAGTTCTGGGGAAAAAGTTA  42000
                 ||||||||||||||||||||||||||||||||||||||||||||||||||||||||||||
Sbjct  36081633  GGTGACAGGTGTGTCAATATGAAACCATTTGTAGCAAATTAAGTTCTGGGGAAAAAGTTA  36081574

Query  42001     TTTGTGAAGCTTATGTAAGATTCTGTGCCATTAATTTTCATTGCCTTTTGTGAAAATCAG  42060
                 ||||||||||||||||||||||||||||||||||||||||||||||||||||||||||||
Sbjct  36081573  TTTGTGAAGCTTATGTAAGATTCTGTGCCATTAATTTTCATTGCCTTTTGTGAAAATCAG  36081514

Query  42061     TGTTCCCATTTATAATGTTGACAAAATATCCATGAAGAAGACATTAAAACATCTCAAAAG  42120
                 ||||||||||||||||||||||||||||||||||||||||||||||||||||||||||||
Sbjct  36081513  TGTTCCCATTTATAATGTTGACAAAATATCCATGAAGAAGACATTAAAACATCTCAAAAG  36081454

Query  42121     TCTGATACATACTCAGTTGCCTAAAGAGAAATGTAAAGTGTTCTTATTCTTTCTCAATAT  42180
                 ||||||||||||||||||||||||||||||||||||||||||||||||||||||||||||
Sbjct  36081453  TCTGATACATACTCAGTTGCCTAAAGAGAAATGTAAAGTGTTCTTATTCTTTCTCAATAT  36081394

Query  42181     AAATGTTTCTAATAGTAATATATCCTTTTTATTATCTCCACCTCAAACTATCATGTATAT  42240
                 ||||||||||||||||||||||||||||||||||||||||||||||||||||||||||||
Sbjct  36081393  AAATGTTTCTAATAGTAATATATCCTTTTTATTATCTCCACCTCAAACTATCATGTATAT  36081334

Query  42241     TCACATTTTAATACTTGTTATATATTTCAGGGTGTTGATGATGCCTTCTATACATTAGTT  42300
                 ||||||||||||||||||||||||||||||||||||||||||||||||||||||||||||
Sbjct  36081333  TCACATTTTAATACTTGTTATATATTTCAGGGTGTTGATGATGCCTTCTATACATTAGTT  36081274

Query  42301     CGagaaattcgaaaacataaagaaaagatgagcaaagatggtaaaaagaagaaaaagaag  42360
                 ||||||||||||||||||||||||||||||||||||||||||||||||||||||||||||
Sbjct  36081273  CGAGAAATTCGAAAACATAAAGAAAAGATGAGCAAAGATGGTAAAAAGAAGAAAAAGAAG  36081214

Query  42361     tcgaagacaaagTGTATAATTATGTAAATACAATTTGTACTTTTTTCTTAAGGCATACTT  42420
                 ||||||||||||||||||||||||||||||||||||||||||||||||||||||||||||
Sbjct  36081213  TCGAAGACAAAGTGTATAATTATGTAAATACAATTTGTACTTTTTTCTTAAGGCATACTT  36081154

Query  42421     AAGTAAAAGTGGTAATTTTTGTACATTACACTAAATTATTAGCATTTGTTTTAGCATTAC  42480
                 ||||||||||||||||||||||||||||||||||||||||||||||||||||||||||||
Sbjct  36081153  AAGTAAAAGTGGTAATTTTTGTACATTACACTAAATTATTAGCATTTGTTTTAGCATTAC  36081094

Query  42481     CTAATTTTCTTTCTGCTCCATCCAAACTGTTAGCTTTTATCTTGAATGCTTATTTTAAAA  42540
                 ||||||||||||||||||||||||||||||||||||||||||||||||||||||||||||
Sbjct  36081093  CTAATTTTCTTTCTGCTCCATCCAAACTGTTAGCTTTTATCTTGAATGCTTATTTTAAAA  36081034

Query  42541     TGACAGTGGAAACTTTTTTCCTCTAAGTGCCAGTATTCCCTGAGTTTTGGTTTTTGAACT  42600
                 ||||||||||||||||||||||||||||||||||||||||||||||||||||||||||||
Sbjct  36081033  TGACAGTGGAAACTTTTTTCCTCTAAGTGCCAGTATTCCCTGAGTTTTGGTTTTTGAACT  36080974

Query  42601     ACaaaaaaaGAAACTGTATACCTGAGATTTCTGTCTTGGGATTTTTGGTGCATGCAGTTT  42660
                 ||||||||||||||||||||||||||||||||||||||||||||||||||||||||||||
Sbjct  36080973  ACAAAAAAAGAAACTGTATACCTGAGATTTCTGTCTTGGGATTTTTGGTGCATGCAGTTT  36080914

Query  42661     ATTAC  42665
                 |||||
Sbjct  36080913  ATTAC  36080909


 

###########################################################################################################

scaffold_m29_p_10:36080958-36114934
: scaffold_m29_p_10:36080958-36114934(-), Hit seq: , Query_length:33976, Query start: 20103, Query end: 20284
Hit start: 450, Hit end: 631
Nucs hit: 182, Identity:81, Score: 171, Evalue: 5e-39, Gaps: 0


Query_seq: scaffold_m29_p_10:36080958-36114934(-), Hit seq: , Query_length:33976, Query start: 1, Query end: 33976
Nucs hit: 33975

NC_038668.1 harvey murine sarcoma virus p21 v-has protein gene
Length=997

  = 171 bits (189),  Expect = 5e-39
 Identities = 147/182 (81%), Gaps = 0/182 (0%)
 Strand=Plus/Plus

Query  20103  AGGATTCCTACAGGAAACAAGTAGTAATTGATGGAGAAACCTGTCTCTTGGATATTCTCG  20162
              |||| |||||| ||||||| ||||| |||||||| || || ||| |  |||| ||  | |
Sbjct  450    AGGACTCCTACCGGAAACAGGTAGTCATTGATGGGGAGACGTGTTTACTGGACATCTTAG  509

Query  20163  ACACAGCAGGTCAAGAGGAGTACAGTGCAATGAGGGACCAGTACATGAGAACTGGGGAGG  20222
              ||||| |||||||||| ||||| ||||| ||| |||||||||||||| | || |||||||
Sbjct  510    ACACAACAGGTCAAGAAGAGTATAGTGCCATGCGGGACCAGTACATGCGCACAGGGGAGG  569

Query  20223  GCTTTCTTTGTGTATTTGCCATAAATAATACTAAATCATTTGAAGATATTCACCATTATA  20282
              |||| || |||||||||||||| || || || || || |||||||| || || || || |
Sbjct  570    GCTTCCTCTGTGTATTTGCCATCAACAACACCAAGTCCTTTGAAGACATCCATCAGTACA  629

Query  20283  GG  20284
              ||
Sbjct  630    GG  631


 


Rhinolophus ferrumequinum scaffold_m29_p_10
Length=91996154

  = 61272 bits (67952),  Expect = 0.0
 Identities = 33976/33976 (100%), Gaps = 0/33976 (0%)
 Strand=Plus/Minus

Query  1         GAGCGCGGTGCAGGCACTGAAGGCGGCGGCGGGGGCCAGAGGCTTGGCGGCTCCCAGGTG  60
                 ||||||||||||||||||||||||||||||||||||||||||||||||||||||||||||
Sbjct  36114934  GAGCGCGGTGCAGGCACTGAAGGCGGCGGCGGGGGCCAGAGGCTTGGCGGCTCCCAGGTG  36114875

Query  61        CGGGAGAGAGGTACGGAGCAGACCACCCCTCTTGGGCCCCTGCCCTGGTCCCGACCCTTC  120
                 ||||||||||||||||||||||||||||||||||||||||||||||||||||||||||||
Sbjct  36114874  CGGGAGAGAGGTACGGAGCAGACCACCCCTCTTGGGCCCCTGCCCTGGTCCCGACCCTTC  36114815

Query  121       TCGCCCGCGCcgggcggggccggcggcgagtgaatgaattaggggtcccgggaggggcgg  180
                 ||||||||||||||||||||||||||||||||||||||||||||||||||||||||||||
Sbjct  36114814  TCGCCCGCGCCGGGCGGGGCCGGCGGCGAGTGAATGAATTAGGGGTCCCGGGAGGGGCGG  36114755

Query  181       gaagggggcgcgggcgtggagccggggagagcgagctggcggacgctgtgggggTGGTCT  240
                 ||||||||||||||||||||||||||||||||||||||||||||||||||||||||||||
Sbjct  36114754  GAAGGGGGCGCGGGCGTGGAGCCGGGGAGAGCGAGCTGGCGGACGCTGTGGGGGTGGTCT  36114695

Query  241       GCAGCGAGAGGCGTGGGGACACGGCGACGCGGGCAATGGGGAATAGGCGGTGCGGGGCTG  300
                 ||||||||||||||||||||||||||||||||||||||||||||||||||||||||||||
Sbjct  36114694  GCAGCGAGAGGCGTGGGGACACGGCGACGCGGGCAATGGGGAATAGGCGGTGCGGGGCTG  36114635

Query  301       AGGAGGGTGAGGCTAGAGGCGGCCGCCGCTTGTGCTGCTTCCTGGACGGGGAACCCCTTC  360
                 ||||||||||||||||||||||||||||||||||||||||||||||||||||||||||||
Sbjct  36114634  AGGAGGGTGAGGCTAGAGGCGGCCGCCGCTTGTGCTGCTTCCTGGACGGGGAACCCCTTC  36114575

Query  361       CTTCCTCCTCCCCTAGAGCTGCGACTGGAGGCGGCCGGGGAGAAACTCGCCGGCCGGGCG  420
                 ||||||||||||||||||||||||||||||||||||||||||||||||||||||||||||
Sbjct  36114574  CTTCCTCCTCCCCTAGAGCTGCGACTGGAGGCGGCCGGGGAGAAACTCGCCGGCCGGGCG  36114515

Query  421       GGCTGCCCCTCCGGGCGGTCGGGTGCGGTGGAGGTTACTCCCGTTGCGCTCCAGtctccc  480
                 ||||||||||||||||||||||||||||||||||||||||||||||||||||||||||||
Sbjct  36114514  GGCTGCCCCTCCGGGCGGTCGGGTGCGGTGGAGGTTACTCCCGTTGCGCTCCAGTCTCCC  36114455

Query  481       ttcccccttgtctctctctttctttttctttttctccccccccacctccctctctccctt  540
                 ||||||||||||||||||||||||||||||||||||||||||||||||||||||||||||
Sbjct  36114454  TTCCCCCTTGTCTCTCTCTTTCTTTTTCTTTTTCTCCCCCCCCACCTCCCTCTCTCCCTT  36114395

Query  541       cGCTCCCGCACCTCTTCCTCCCTTTCCAGCACTCGGCTTGCCTCGGCTGCTGCCTTCCCT  600
                 ||||||||||||||||||||||||||||||||||||||||||||||||||||||||||||
Sbjct  36114394  CGCTCCCGCACCTCTTCCTCCCTTTCCAGCACTCGGCTTGCCTCGGCTGCTGCCTTCCCT  36114335

Query  601       GCTGCATCTAGCATCTCTAGGACCAAGGAATAAACTTCTCCCTCGAGCGCAGACGGGACG  660
                 ||||||||||||||||||||||||||||||||||||||||||||||||||||||||||||
Sbjct  36114334  GCTGCATCTAGCATCTCTAGGACCAAGGAATAAACTTCTCCCTCGAGCGCAGACGGGACG  36114275

Query  661       GATAGTGGTCCTTTTCAGTGTGTAGGGGGATAAATGAGTAAGGGGGGAGGTCACGTTTTG  720
                 ||||||||||||||||||||||||||||||||||||||||||||||||||||||||||||
Sbjct  36114274  GATAGTGGTCCTTTTCAGTGTGTAGGGGGATAAATGAGTAAGGGGGGAGGTCACGTTTTG  36114215

Query  721       GAAGAGTATAGGCAGGTGCTTCGGGACCACTGTTTGAGGTTATTGTGTTTGGGGGAAAAA  780
                 ||||||||||||||||||||||||||||||||||||||||||||||||||||||||||||
Sbjct  36114214  GAAGAGTATAGGCAGGTGCTTCGGGACCACTGTTTGAGGTTATTGTGTTTGGGGGAAAAA  36114155

Query  781       ATGCATCTGCAGCCGAGTTACTGACTGCTCCCCTCCCCCATGTATGGGCTGTGACATTGC  840
                 ||||||||||||||||||||||||||||||||||||||||||||||||||||||||||||
Sbjct  36114154  ATGCATCTGCAGCCGAGTTACTGACTGCTCCCCTCCCCCATGTATGGGCTGTGACATTGC  36114095

Query  841       TGTGGCCACAAAGGAGGAGGTGGAGGTAGAGATGGAAGAACAGGTGGCCAACACCCTACA  900
                 ||||||||||||||||||||||||||||||||||||||||||||||||||||||||||||
Sbjct  36114094  TGTGGCCACAAAGGAGGAGGTGGAGGTAGAGATGGAAGAACAGGTGGCCAACACCCTACA  36114035

Query  901       ACATAAAGCCTGTGACTTAGTGAAAAGAAAAAAGTGAATCCCAGGAGGTCTCCTTTGCTT  960
                 ||||||||||||||||||||||||||||||||||||||||||||||||||||||||||||
Sbjct  36114034  ACATAAAGCCTGTGACTTAGTGAAAAGAAAAAAGTGAATCCCAGGAGGTCTCCTTTGCTT  36113975

Query  961       TGTCAAGTTCAAACACACGCAGAAAACCCGCAGAGCAGAAGCAGGGGCTTTTCTCTTGCT  1020
                 ||||||||||||||||||||||||||||||||||||||||||||||||||||||||||||
Sbjct  36113974  TGTCAAGTTCAAACACACGCAGAAAACCCGCAGAGCAGAAGCAGGGGCTTTTCTCTTGCT  36113915

Query  1021      AGTTGAGTAGGCTTTTCTCTTGCTTTTTGAGTGTAGACAGTAATAGCCAAAATCATACTT  1080
                 ||||||||||||||||||||||||||||||||||||||||||||||||||||||||||||
Sbjct  36113914  AGTTGAGTAGGCTTTTCTCTTGCTTTTTGAGTGTAGACAGTAATAGCCAAAATCATACTT  36113855

Query  1081      GAAGTTTAATTTGCTTGTTCTTGTCCTTTCTTTTTCCAGGGTAATCTCTTCTGTATGACC  1140
                 ||||||||||||||||||||||||||||||||||||||||||||||||||||||||||||
Sbjct  36113854  GAAGTTTAATTTGCTTGTTCTTGTCCTTTCTTTTTCCAGGGTAATCTCTTCTGTATGACC  36113795

Query  1141      CTGATCCTAACAAATTTGACATCCATCCCAAGAGTTATTACAGTTCTCTTAAACAGCACT  1200
                 ||||||||||||||||||||||||||||||||||||||||||||||||||||||||||||
Sbjct  36113794  CTGATCCTAACAAATTTGACATCCATCCCAAGAGTTATTACAGTTCTCTTAAACAGCACT  36113735

Query  1201      CACACAATTTCTTGTCACTTATTTACAAGAGGAGTTAATTGTAGCAATCTGCCAGCCAAC  1260
                 ||||||||||||||||||||||||||||||||||||||||||||||||||||||||||||
Sbjct  36113734  CACACAATTTCTTGTCACTTATTTACAAGAGGAGTTAATTGTAGCAATCTGCCAGCCAAC  36113675

Query  1261      TGCTTGAAATAGCTAGCTGGCTTTCTTAAATCTTGATATCTATGAAAACCAGAGGCtaag  1320
                 ||||||||||||||||||||||||||||||||||||||||||||||||||||||||||||
Sbjct  36113674  TGCTTGAAATAGCTAGCTGGCTTTCTTAAATCTTGATATCTATGAAAACCAGAGGCTAAG  36113615

Query  1321      gtattttataattttaaggtattttatgattataaaggtattttataattttttaCACAG  1380
                 ||||||||||||||||||||||||||||||||||||||||||||||||||||||||||||
Sbjct  36113614  GTATTTTATAATTTTAAGGTATTTTATGATTATAAAGGTATTTTATAATTTTTTACACAG  36113555

Query  1381      TATACATGTTGCATTTGTAATGGAAAATCATTTACAAAGAAATTACAAAGGCAAAAATAT  1440
                 ||||||||||||||||||||||||||||||||||||||||||||||||||||||||||||
Sbjct  36113554  TATACATGTTGCATTTGTAATGGAAAATCATTTACAAAGAAATTACAAAGGCAAAAATAT  36113495

Query  1441      CTGTTCATAAATCATCAGAATCAACCGTATGAGTGATGTCACTCTTACGTGACTAATGTC  1500
                 ||||||||||||||||||||||||||||||||||||||||||||||||||||||||||||
Sbjct  36113494  CTGTTCATAAATCATCAGAATCAACCGTATGAGTGATGTCACTCTTACGTGACTAATGTC  36113435

Query  1501      CAAAATGCTGACTTGATCATGTAACAGACTATAGACATCAAATATGGTATCAGAACTGCT  1560
                 ||||||||||||||||||||||||||||||||||||||||||||||||||||||||||||
Sbjct  36113434  CAAAATGCTGACTTGATCATGTAACAGACTATAGACATCAAATATGGTATCAGAACTGCT  36113375

Query  1561      TGCTTAAAGATGGTAGATGAGATGATGATTCAGTTCTATGACAAATAAAAGTGAATTTGT  1620
                 ||||||||||||||||||||||||||||||||||||||||||||||||||||||||||||
Sbjct  36113374  TGCTTAAAGATGGTAGATGAGATGATGATTCAGTTCTATGACAAATAAAAGTGAATTTGT  36113315

Query  1621      TTTTCCTTACCTAAACGTTGGGTTGTAGCTTTTGTAGTTTTGGGTGAGGAAGCTCCTTCT  1680
                 ||||||||||||||||||||||||||||||||||||||||||||||||||||||||||||
Sbjct  36113314  TTTTCCTTACCTAAACGTTGGGTTGTAGCTTTTGTAGTTTTGGGTGAGGAAGCTCCTTCT  36113255

Query  1681      GGCATTTCATCTTCAGTGAGACTACCTGGGAACCCAGTTGTCTGTAGTGGACTTAAATGT  1740
                 ||||||||||||||||||||||||||||||||||||||||||||||||||||||||||||
Sbjct  36113254  GGCATTTCATCTTCAGTGAGACTACCTGGGAACCCAGTTGTCTGTAGTGGACTTAAATGT  36113195

Query  1741      TACTTGATTTTTAAAATTCAATTCAAGGAtttttttCAGAAACTACCACTGGATAACACA  1800
                 ||||||||||||||||||||||||||||||||||||||||||||||||||||||||||||
Sbjct  36113194  TACTTGATTTTTAAAATTCAATTCAAGGATTTTTTTCAGAAACTACCACTGGATAACACA  36113135

Query  1801      TAGACCAGATGGTGTGTCTGCCTCAGAGTTCACACATGTATATACAACTAAGCTCTAATC  1860
                 ||||||||||||||||||||||||||||||||||||||||||||||||||||||||||||
Sbjct  36113134  TAGACCAGATGGTGTGTCTGCCTCAGAGTTCACACATGTATATACAACTAAGCTCTAATC  36113075

Query  1861      CAATATCTGTCCACAGGATCTCCTAGGCTAGCAAACTTTTTGGTTTGTAAGGACCCCTTT  1920
                 ||||||||||||||||||||||||||||||||||||||||||||||||||||||||||||
Sbjct  36113074  CAATATCTGTCCACAGGATCTCCTAGGCTAGCAAACTTTTTGGTTTGTAAGGACCCCTTT  36113015

Query  1921      ACACTCTTAAAAATTACTGAAGATCCCAATATGGGGTATGTCAATATTTACTATCATAGA  1980
                 ||||||||||||||||||||||||||||||||||||||||||||||||||||||||||||
Sbjct  36113014  ACACTCTTAAAAATTACTGAAGATCCCAATATGGGGTATGTCAATATTTACTATCATAGA  36112955

Query  1981      AATGAAAACTGAGAAGTTTAAACATTAATTCATTTAAAATAGAAATAATTAGCCCATTAC  2040
                 ||||||||||||||||||||||||||||||||||||||||||||||||||||||||||||
Sbjct  36112954  AATGAAAACTGAGAAGTTTAAACATTAATTCATTTAAAATAGAAATAATTAGCCCATTAC  36112895

Query  2041      TTGGTAACACAAATAGCAtttttttATGAAAAATAACTTTTTCAAAATAAAAACCAAAAG  2100
                 ||||||||||||||||||||||||||||||||||||||||||||||||||||||||||||
Sbjct  36112894  TTGGTAACACAAATAGCATTTTTTTATGAAAAATAACTTTTTCAAAATAAAAACCAAAAG  36112835

Query  2101      TAGTTAGAAGAGTGGTATTGTTTCAGACTTTTGCAAATCTCCTTAATTATATGGATTAGT  2160
                 ||||||||||||||||||||||||||||||||||||||||||||||||||||||||||||
Sbjct  36112834  TAGTTAGAAGAGTGGTATTGTTTCAGACTTTTGCAAATCTCCTTAATTATATGGATTAGT  36112775

Query  2161      AGAAGGCATCTGGATTCCTATCTCTGCTTCTGTATTCAGTGTACTGTGATCACACATCTG  2220
                 ||||||||||||||||||||||||||||||||||||||||||||||||||||||||||||
Sbjct  36112774  AGAAGGCATCTGGATTCCTATCTCTGCTTCTGTATTCAGTGTACTGTGATCACACATCTG  36112715

Query  2221      GAAGACTATAAACTTGTGCAAGAGCAAGAGTGGAAATGGTAATTAGCATTGTAGTATTAT  2280
                 ||||||||||||||||||||||||||||||||||||||||||||||||||||||||||||
Sbjct  36112714  GAAGACTATAAACTTGTGCAAGAGCAAGAGTGGAAATGGTAATTAGCATTGTAGTATTAT  36112655

Query  2281      TTTGATAAAAATTTTGACTTTGACACCGCTTCCCTCCCCACTCCCCCCACAAAAGCCGTA  2340
                 ||||||||||||||||||||||||||||||||||||||||||||||||||||||||||||
Sbjct  36112654  TTTGATAAAAATTTTGACTTTGACACCGCTTCCCTCCCCACTCCCCCCACAAAAGCCGTA  36112595

Query  2341      GGAACCATAATGGACCACATTTTGAGAACTACTGTTCTAGGTTGTCCAAATTGTTTGGCA  2400
                 ||||||||||||||||||||||||||||||||||||||||||||||||||||||||||||
Sbjct  36112594  GGAACCATAATGGACCACATTTTGAGAACTACTGTTCTAGGTTGTCCAAATTGTTTGGCA  36112535

Query  2401      GAGTGTGGTGGGCATGGAGCCAGAGGATACATTTTGGTGTGAGTCTCCTTATCTGTCCCA  2460
                 ||||||||||||||||||||||||||||||||||||||||||||||||||||||||||||
Sbjct  36112534  GAGTGTGGTGGGCATGGAGCCAGAGGATACATTTTGGTGTGAGTCTCCTTATCTGTCCCA  36112475

Query  2461      TTTGTTATGGCCTATATTTGGAATAAAAAGTGGGAGCAAACAGAATAAGATACATATTTG  2520
                 ||||||||||||||||||||||||||||||||||||||||||||||||||||||||||||
Sbjct  36112474  TTTGTTATGGCCTATATTTGGAATAAAAAGTGGGAGCAAACAGAATAAGATACATATTTG  36112415

Query  2521      TAGTGGTTCCCAAGGTATCCCCAGACAAGAGCAAGTAAGGCTAGGTGGCACAGAAGAGGC  2580
                 ||||||||||||||||||||||||||||||||||||||||||||||||||||||||||||
Sbjct  36112414  TAGTGGTTCCCAAGGTATCCCCAGACAAGAGCAAGTAAGGCTAGGTGGCACAGAAGAGGC  36112355

Query  2581      CGGGGAGCTGTAATATAACAAACAGTGTGTGATACAACAGTTGTCTAGTCTGTCTGCTCT  2640
                 ||||||||||||||||||||||||||||||||||||||||||||||||||||||||||||
Sbjct  36112354  CGGGGAGCTGTAATATAACAAACAGTGTGTGATACAACAGTTGTCTAGTCTGTCTGCTCT  36112295

Query  2641      TTGTGAGAAGGCTTAGGAATAGGGTGAGGGGGTGGGTTAGTATGTTATCATTTGGAAAAC  2700
                 ||||||||||||||||||||||||||||||||||||||||||||||||||||||||||||
Sbjct  36112294  TTGTGAGAAGGCTTAGGAATAGGGTGAGGGGGTGGGTTAGTATGTTATCATTTGGAAAAC  36112235

Query  2701      CATATTAGCtttttctttttttttttGGTGCCTATTTGAATAATCTTGGTCTTCAGTAAA  2760
                 ||||||||||||||||||||||||||||||||||||||||||||||||||||||||||||
Sbjct  36112234  CATATTAGCTTTTTCTTTTTTTTTTTGGTGCCTATTTGAATAATCTTGGTCTTCAGTAAA  36112175

Query  2761      TAGGGTGCTGCATGTATATATTGTTTATATCTGCACATTCATTAATTTGGGACTACTTAT  2820
                 ||||||||||||||||||||||||||||||||||||||||||||||||||||||||||||
Sbjct  36112174  TAGGGTGCTGCATGTATATATTGTTTATATCTGCACATTCATTAATTTGGGACTACTTAT  36112115

Query  2821      GATAACTTATTGTGCATTTACTGCCATTCTGCATTTATATCTGCAGCCTTATTTGTACTA  2880
                 ||||||||||||||||||||||||||||||||||||||||||||||||||||||||||||
Sbjct  36112114  GATAACTTATTGTGCATTTACTGCCATTCTGCATTTATATCTGCAGCCTTATTTGTACTA  36112055

Query  2881      ATATCCTGTAGTTCTTGAGGGAAAGGAGATAAAATTAAAGAAATGCATTTTATTTCAAAA  2940
                 ||||||||||||||||||||||||||||||||||||||||||||||||||||||||||||
Sbjct  36112054  ATATCCTGTAGTTCTTGAGGGAAAGGAGATAAAATTAAAGAAATGCATTTTATTTCAAAA  36111995

Query  2941      AATTTGAAACAGCTGACTTaaaaaaaTATTTTCTGTCTTGTGCTGTTAACCTCACAAGTT  3000
                 ||||||||||||||||||||||||||||||||||||||||||||||||||||||||||||
Sbjct  36111994  AATTTGAAACAGCTGACTTAAAAAAATATTTTCTGTCTTGTGCTGTTAACCTCACAAGTT  36111935

Query  3001      ATGATTATTTATTACAACTATTGGGAGACGATGTACAAGATGGAAAGAGTAAAAGTCACG  3060
                 ||||||||||||||||||||||||||||||||||||||||||||||||||||||||||||
Sbjct  36111934  ATGATTATTTATTACAACTATTGGGAGACGATGTACAAGATGGAAAGAGTAAAAGTCACG  36111875

Query  3061      GGTATTACTGAGAAATATTCACTTATACCTTTTAAAAATCCTCTCATGAAAAGCAGTGCT  3120
                 ||||||||||||||||||||||||||||||||||||||||||||||||||||||||||||
Sbjct  36111874  GGTATTACTGAGAAATATTCACTTATACCTTTTAAAAATCCTCTCATGAAAAGCAGTGCT  36111815

Query  3121      TATATTTAAATTTTATATAATTATATTTTTCTTGTGCAAAGCGCTATTTTTCAGCACTAA  3180
                 ||||||||||||||||||||||||||||||||||||||||||||||||||||||||||||
Sbjct  36111814  TATATTTAAATTTTATATAATTATATTTTTCTTGTGCAAAGCGCTATTTTTCAGCACTAA  36111755

Query  3181      TACAGGATTACATATTGTGATTGATGATCAAATTATACTGAATAGTTCAAAATTCCCAAA  3240
                 ||||||||||||||||||||||||||||||||||||||||||||||||||||||||||||
Sbjct  36111754  TACAGGATTACATATTGTGATTGATGATCAAATTATACTGAATAGTTCAAAATTCCCAAA  36111695

Query  3241      GTTCTCTTAGATTTCACACCATTATTTTACCTAGCAGATATTTTATAGATTAAAATGTCA  3300
                 ||||||||||||||||||||||||||||||||||||||||||||||||||||||||||||
Sbjct  36111694  GTTCTCTTAGATTTCACACCATTATTTTACCTAGCAGATATTTTATAGATTAAAATGTCA  36111635

Query  3301      TCAGATATTGTGCTTACCTGCTTTGATGTCTCAATTTTCGTTTCCTTACTAAGCAGACCA  3360
                 ||||||||||||||||||||||||||||||||||||||||||||||||||||||||||||
Sbjct  36111634  TCAGATATTGTGCTTACCTGCTTTGATGTCTCAATTTTCGTTTCCTTACTAAGCAGACCA  36111575

Query  3361      GCTTTACTCGGTAACTCCCGCAACCTTTTATCCCGCCCCCTCCCCACCCTGTCTGATTTT  3420
                 ||||||||||||||||||||||||||||||||||||||||||||||||||||||||||||
Sbjct  36111574  GCTTTACTCGGTAACTCCCGCAACCTTTTATCCCGCCCCCTCCCCACCCTGTCTGATTTT  36111515

Query  3421      TGCTAACTGTCCAGGACAACTAACTATGCTGATGCCTTTAAAAAAGTTTTCTATAGCTCT  3480
                 ||||||||||||||||||||||||||||||||||||||||||||||||||||||||||||
Sbjct  36111514  TGCTAACTGTCCAGGACAACTAACTATGCTGATGCCTTTAAAAAAGTTTTCTATAGCTCT  36111455

Query  3481      GGCTCCAACAAAGACACTCAGCATATCCACTTGTAACTCTTCAGGGCCAGAGCCAACTAG  3540
                 ||||||||||||||||||||||||||||||||||||||||||||||||||||||||||||
Sbjct  36111454  GGCTCCAACAAAGACACTCAGCATATCCACTTGTAACTCTTCAGGGCCAGAGCCAACTAG  36111395

Query  3541      GAATACTGTAGAGATAGCTGTCAACAGTTTTGTGTGGGTGTGTCTACCGGGTATAGAGCA  3600
                 ||||||||||||||||||||||||||||||||||||||||||||||||||||||||||||
Sbjct  36111394  GAATACTGTAGAGATAGCTGTCAACAGTTTTGTGTGGGTGTGTCTACCGGGTATAGAGCA  36111335

Query  3601      TTGTGCTAGACACTTGTACTGAGTAAAGTCATGGCATGTTCCTTTGAGAGCCATTAACTG  3660
                 ||||||||||||||||||||||||||||||||||||||||||||||||||||||||||||
Sbjct  36111334  TTGTGCTAGACACTTGTACTGAGTAAAGTCATGGCATGTTCCTTTGAGAGCCATTAACTG  36111275

Query  3661      CTACAGAACAGCACACTGGCTGTTCAGATAGAACAACCTGAATATAAGATAGAATAACTT  3720
                 ||||||||||||||||||||||||||||||||||||||||||||||||||||||||||||
Sbjct  36111274  CTACAGAACAGCACACTGGCTGTTCAGATAGAACAACCTGAATATAAGATAGAATAACTT  36111215

Query  3721      TGTACTGTGAATGCATTTTTCTCAACTGTTGATGTGGGAATTTGTAAATGTAGTACAATT  3780
                 ||||||||||||||||||||||||||||||||||||||||||||||||||||||||||||
Sbjct  36111214  TGTACTGTGAATGCATTTTTCTCAACTGTTGATGTGGGAATTTGTAAATGTAGTACAATT  36111155

Query  3781      CATTTACATAAATGTAGTACAATACATCGGTAGGCAACTGAAGTTTTAATCATTGAATCT  3840
                 ||||||||||||||||||||||||||||||||||||||||||||||||||||||||||||
Sbjct  36111154  CATTTACATAAATGTAGTACAATACATCGGTAGGCAACTGAAGTTTTAATCATTGAATCT  36111095

Query  3841      TGTGAGGTATTTTGAAATAATTTTCCATATAAAGGTCAATTTGTGTTAAAAGGTATAGAC  3900
                 ||||||||||||||||||||||||||||||||||||||||||||||||||||||||||||
Sbjct  36111094  TGTGAGGTATTTTGAAATAATTTTCCATATAAAGGTCAATTTGTGTTAAAAGGTATAGAC  36111035

Query  3901      TGTCCGGGTTATATTAACCTCATGTGTGACACATATTCTAATTTAGTCACATTTTCATTA  3960
                 ||||||||||||||||||||||||||||||||||||||||||||||||||||||||||||
Sbjct  36111034  TGTCCGGGTTATATTAACCTCATGTGTGACACATATTCTAATTTAGTCACATTTTCATTA  36110975

Query  3961      TTTTTATTATAAGGCCTGCTGAAAATGACTGAATATAAACTTGTGGTAGTTGGAGCTGGT  4020
                 ||||||||||||||||||||||||||||||||||||||||||||||||||||||||||||
Sbjct  36110974  TTTTTATTATAAGGCCTGCTGAAAATGACTGAATATAAACTTGTGGTAGTTGGAGCTGGT  36110915

Query  4021      GGCGTAGGCAAGAGTGCCTTGACGATACAGCTAATTCAGAATCACTTTGTGGATGAATAT  4080
                 ||||||||||||||||||||||||||||||||||||||||||||||||||||||||||||
Sbjct  36110914  GGCGTAGGCAAGAGTGCCTTGACGATACAGCTAATTCAGAATCACTTTGTGGATGAATAT  36110855

Query  4081      GATCCTACGATAGAGGTAAATCTTGTTTTAATACTATGCATATTAATTCGTGCAGGCCCA  4140
                 ||||||||||||||||||||||||||||||||||||||||||||||||||||||||||||
Sbjct  36110854  GATCCTACGATAGAGGTAAATCTTGTTTTAATACTATGCATATTAATTCGTGCAGGCCCA  36110795

Query  4141      TCCTTTGGGTACCaaaaaaaGGTTTCTTTGGTCATTTTTTGGGGGCTGTTCATTATAAGA  4200
                 ||||||||||||||||||||||||||||||||||||||||||||||||||||||||||||
Sbjct  36110794  TCCTTTGGGTACCAAAAAAAGGTTTCTTTGGTCATTTTTTGGGGGCTGTTCATTATAAGA  36110735

Query  4201      TAATTATACTGAAAATAATTTTGTTAAGTTATCAGAAATGTACTTGGGTTTCAAGTCTTT  4260
                 ||||||||||||||||||||||||||||||||||||||||||||||||||||||||||||
Sbjct  36110734  TAATTATACTGAAAATAATTTTGTTAAGTTATCAGAAATGTACTTGGGTTTCAAGTCTTT  36110675

Query  4261      ACTATCAAGTTACGTGTAACCATAGATATGGAGAGCCCTTCTTCTGTCTAGAGAATCTCA  4320
                 ||||||||||||||||||||||||||||||||||||||||||||||||||||||||||||
Sbjct  36110674  ACTATCAAGTTACGTGTAACCATAGATATGGAGAGCCCTTCTTCTGTCTAGAGAATCTCA  36110615

Query  4321      AGATCCATGACCTTTGTTCTCTGTGCATTTTGATTGGAAGTGTATTTCAGAGTTTTGTGA  4380
                 ||||||||||||||||||||||||||||||||||||||||||||||||||||||||||||
Sbjct  36110614  AGATCCATGACCTTTGTTCTCTGTGCATTTTGATTGGAAGTGTATTTCAGAGTTTTGTGA  36110555

Query  4381      CAGGGTGAAAATGTGAATTACATCTTACTTGTACCTAACAATCTTTTTTaaaaaaaaaTG  4440
                 ||||||||||||||||||||||||||||||||||||||||||||||||||||||||||||
Sbjct  36110554  CAGGGTGAAAATGTGAATTACATCTTACTTGTACCTAACAATCTTTTTTAAAAAAAAATG  36110495

Query  4441      TGTCTACTTACGGAtttttttttGTATTTTGATGTCACGTTAGAGTTTAATTGTATTGGT  4500
                 ||||||||||||||||||||||||||||||||||||||||||||||||||||||||||||
Sbjct  36110494  TGTCTACTTACGGATTTTTTTTTGTATTTTGATGTCACGTTAGAGTTTAATTGTATTGGT  36110435

Query  4501      GAAATCTAATCATTTGATGGTGATTTAAAAAATAATTAATTAGTAATATGTCCCTGTTTT  4560
                 ||||||||||||||||||||||||||||||||||||||||||||||||||||||||||||
Sbjct  36110434  GAAATCTAATCATTTGATGGTGATTTAAAAAATAATTAATTAGTAATATGTCCCTGTTTT  36110375

Query  4561      GTCTTCATATTGAAGTATAGTGGAGAACATACAGCTGTCTGATTTTTGTCTTCATATTGA  4620
                 ||||||||||||||||||||||||||||||||||||||||||||||||||||||||||||
Sbjct  36110374  GTCTTCATATTGAAGTATAGTGGAGAACATACAGCTGTCTGATTTTTGTCTTCATATTGA  36110315

Query  4621      AGTAGTGGAGAACATACAGCTATCTGATGCATTTTTAAAAACTCATTCTTTGCATATATT  4680
                 ||||||||||||||||||||||||||||||||||||||||||||||||||||||||||||
Sbjct  36110314  AGTAGTGGAGAACATACAGCTATCTGATGCATTTTTAAAAACTCATTCTTTGCATATATT  36110255

Query  4681      ATGTGTGTGTGTATCTCTATATATCAGGTGATGTATAATCATTTGCAACCCTTTTTTAAT  4740
                 ||||||||||||||||||||||||||||||||||||||||||||||||||||||||||||
Sbjct  36110254  ATGTGTGTGTGTATCTCTATATATCAGGTGATGTATAATCATTTGCAACCCTTTTTTAAT  36110195

Query  4741      TTGCTCAAGGAAATGTTAGAATTGTTTTTATTACAAATTGATTAATGACTAATTTTCAGA  4800
                 ||||||||||||||||||||||||||||||||||||||||||||||||||||||||||||
Sbjct  36110194  TTGCTCAAGGAAATGTTAGAATTGTTTTTATTACAAATTGATTAATGACTAATTTTCAGA  36110135

Query  4801      CCTTTTTACCTTAATGAAAAATTATCAAAGTAAAGGCAAGCAGCAAAATGATAAAGGCAT  4860
                 ||||||||||||||||||||||||||||||||||||||||||||||||||||||||||||
Sbjct  36110134  CCTTTTTACCTTAATGAAAAATTATCAAAGTAAAGGCAAGCAGCAAAATGATAAAGGCAT  36110075

Query  4861      GGAAGTGACCTTGAGAGGTCAGATAGTATCAAGCAGATAAGGATCAATTTAATCCCAAAG  4920
                 ||||||||||||||||||||||||||||||||||||||||||||||||||||||||||||
Sbjct  36110074  GGAAGTGACCTTGAGAGGTCAGATAGTATCAAGCAGATAAGGATCAATTTAATCCCAAAG  36110015

Query  4921      ACCTGCAGGAGGGGATGGCACAACTGTCCTCATTAACTCATTTCCATAATGTAATAATTA  4980
                 ||||||||||||||||||||||||||||||||||||||||||||||||||||||||||||
Sbjct  36110014  ACCTGCAGGAGGGGATGGCACAACTGTCCTCATTAACTCATTTCCATAATGTAATAATTA  36109955

Query  4981      CTGTATTTTATGCATAATCTGAATCTTCACGTTAAGTTTCATATCAGTGGAGATGGAACT  5040
                 ||||||||||||||||||||||||||||||||||||||||||||||||||||||||||||
Sbjct  36109954  CTGTATTTTATGCATAATCTGAATCTTCACGTTAAGTTTCATATCAGTGGAGATGGAACT  36109895

Query  5041      AAACATGTTGCCTTGTCTTTGAAATAGACTTATGTTGTTAGATTATTTCTTAGACTTCTT  5100
                 ||||||||||||||||||||||||||||||||||||||||||||||||||||||||||||
Sbjct  36109894  AAACATGTTGCCTTGTCTTTGAAATAGACTTATGTTGTTAGATTATTTCTTAGACTTCTT  36109835

Query  5101      TACCCCAGGTTAAGCAATTCTAACCCCTTAGTTTTTATTCTAGATCTGATGTACCAGTTT  5160
                 ||||||||||||||||||||||||||||||||||||||||||||||||||||||||||||
Sbjct  36109834  TACCCCAGGTTAAGCAATTCTAACCCCTTAGTTTTTATTCTAGATCTGATGTACCAGTTT  36109775

Query  5161      TTTAAGTCAGATCTGAAAAATTTCCCAGAGCTTTCTCTGAGTCCCAAGCTGTGGAATCTA  5220
                 ||||||||||||||||||||||||||||||||||||||||||||||||||||||||||||
Sbjct  36109774  TTTAAGTCAGATCTGAAAAATTTCCCAGAGCTTTCTCTGAGTCCCAAGCTGTGGAATCTA  36109715

Query  5221      GGATGCCTTGTTAAGGTACTGTGCTGTCACATGCCCTGTTAGTGCTGTGTAATGTCTTGA  5280
                 ||||||||||||||||||||||||||||||||||||||||||||||||||||||||||||
Sbjct  36109714  GGATGCCTTGTTAAGGTACTGTGCTGTCACATGCCCTGTTAGTGCTGTGTAATGTCTTGA  36109655

Query  5281      AGAAACACTTCACTGAGGTAGATTCTGAGGGCATTGGTGGCCTTGGCAAGATATTTATGC  5340
                 ||||||||||||||||||||||||||||||||||||||||||||||||||||||||||||
Sbjct  36109654  AGAAACACTTCACTGAGGTAGATTCTGAGGGCATTGGTGGCCTTGGCAAGATATTTATGC  36109595

Query  5341      AATTTAGACTTTGAAGATTGATTAGATAAGTTTTATAAGGAAATGTCAGATATTTTTGGT  5400
                 ||||||||||||||||||||||||||||||||||||||||||||||||||||||||||||
Sbjct  36109594  AATTTAGACTTTGAAGATTGATTAGATAAGTTTTATAAGGAAATGTCAGATATTTTTGGT  36109535

Query  5401      AGTGCAGGAAAAAATGGAGAAATAGCACTATTTGCAAAGATTTGATTTAAACATAGAAGC  5460
                 ||||||||||||||||||||||||||||||||||||||||||||||||||||||||||||
Sbjct  36109534  AGTGCAGGAAAAAATGGAGAAATAGCACTATTTGCAAAGATTTGATTTAAACATAGAAGC  36109475

Query  5461      AACTTTTATTTGGCTTCCAAGTTTAAGAATTTGTGTTAGTAAAGGGGAAGGGTCTAACTG  5520
                 ||||||||||||||||||||||||||||||||||||||||||||||||||||||||||||
Sbjct  36109474  AACTTTTATTTGGCTTCCAAGTTTAAGAATTTGTGTTAGTAAAGGGGAAGGGTCTAACTG  36109415

Query  5521      AAGTGGAACACCTATATAATAGTCTTTATATATTTTTCTCTTGACAAGTCAGTTCAATGT  5580
                 ||||||||||||||||||||||||||||||||||||||||||||||||||||||||||||
Sbjct  36109414  AAGTGGAACACCTATATAATAGTCTTTATATATTTTTCTCTTGACAAGTCAGTTCAATGT  36109355

Query  5581      TGAATAATGGttttgtttatttttctttttttattttCTTCGAGGATGATTAAATAGTTC  5640
                 ||||||||||||||||||||||||||||||||||||||||||||||||||||||||||||
Sbjct  36109354  TGAATAATGGTTTTGTTTATTTTTCTTTTTTTATTTTCTTCGAGGATGATTAAATAGTTC  36109295

Query  5641      ACTCATTTCTAAAGCCAAGGCTACTTGGCCTACTCCACCATTTAAATCAGAAGTAAAAAG  5700
                 ||||||||||||||||||||||||||||||||||||||||||||||||||||||||||||
Sbjct  36109294  ACTCATTTCTAAAGCCAAGGCTACTTGGCCTACTCCACCATTTAAATCAGAAGTAAAAAG  36109235

Query  5701      AGAGTTTTAAGTAGAATTCAGGTTAAGCGTGGAAGTTTTCCTGGGATTTTGGAAGATGGT  5760
                 ||||||||||||||||||||||||||||||||||||||||||||||||||||||||||||
Sbjct  36109234  AGAGTTTTAAGTAGAATTCAGGTTAAGCGTGGAAGTTTTCCTGGGATTTTGGAAGATGGT  36109175

Query  5761      TTTAGCAGAAGTACCCTCATCTTCTCTGAAAATCTGAGGAATTCAATTACACTGTTTCAT  5820
                 ||||||||||||||||||||||||||||||||||||||||||||||||||||||||||||
Sbjct  36109174  TTTAGCAGAAGTACCCTCATCTTCTCTGAAAATCTGAGGAATTCAATTACACTGTTTCAT  36109115

Query  5821      ATCACAGATCATGAATGCTATATGTATATGATAACGTAATAAAACAGGTTAGGAAACCTT  5880
                 ||||||||||||||||||||||||||||||||||||||||||||||||||||||||||||
Sbjct  36109114  ATCACAGATCATGAATGCTATATGTATATGATAACGTAATAAAACAGGTTAGGAAACCTT  36109055

Query  5881      TTGGCCAAAAGTCTTAATGTGCAATATAAATCTTAAAGAAGTAAAGCTAAAAGTTAATCC  5940
                 ||||||||||||||||||||||||||||||||||||||||||||||||||||||||||||
Sbjct  36109054  TTGGCCAAAAGTCTTAATGTGCAATATAAATCTTAAAGAAGTAAAGCTAAAAGTTAATCC  36108995

Query  5941      TTTATTTGGGAGGAAGGTAGAAAAAGTTTATAAACTCAAACCCATAACTGATTATGATTT  6000
                 ||||||||||||||||||||||||||||||||||||||||||||||||||||||||||||
Sbjct  36108994  TTTATTTGGGAGGAAGGTAGAAAAAGTTTATAAACTCAAACCCATAACTGATTATGATTT  36108935

Query  6001      CTGCCAAACCAGACTTGACTCTAGGAACATTGATTACCTGTGAACTTTGAAATTGACGTT  6060
                 ||||||||||||||||||||||||||||||||||||||||||||||||||||||||||||
Sbjct  36108934  CTGCCAAACCAGACTTGACTCTAGGAACATTGATTACCTGTGAACTTTGAAATTGACGTT  36108875

Query  6061      CCCTCACTGGTTTGGCCACCTGGGAAAAGGTATCAGAGATTGTCTCTGAGGCAACTGACA  6120
                 ||||||||||||||||||||||||||||||||||||||||||||||||||||||||||||
Sbjct  36108874  CCCTCACTGGTTTGGCCACCTGGGAAAAGGTATCAGAGATTGTCTCTGAGGCAACTGACA  36108815

Query  6121      CATTAAATTCTTGGTGTATAGTTCAACTACAAGAAAGGCAAGAGAATTTAGTAGTTTATT  6180
                 ||||||||||||||||||||||||||||||||||||||||||||||||||||||||||||
Sbjct  36108814  CATTAAATTCTTGGTGTATAGTTCAACTACAAGAAAGGCAAGAGAATTTAGTAGTTTATT  36108755

Query  6181      TTAATAAATATTTAAGCAAAAATGCTGACTTGATGTTTTTTGTAAAACGTTAAAAAGGAG  6240
                 ||||||||||||||||||||||||||||||||||||||||||||||||||||||||||||
Sbjct  36108754  TTAATAAATATTTAAGCAAAAATGCTGACTTGATGTTTTTTGTAAAACGTTAAAAAGGAG  36108695

Query  6241      GATGGTGATGTCACTGCTGCTGTCAGGTTTTGATTGGTGAATAATTAAGTCAGAAAAAGA  6300
                 ||||||||||||||||||||||||||||||||||||||||||||||||||||||||||||
Sbjct  36108694  GATGGTGATGTCACTGCTGCTGTCAGGTTTTGATTGGTGAATAATTAAGTCAGAAAAAGA  36108635

Query  6301      GGACATAGACTTTGCACATTTGGAATTCTCAGCAGTTTTCCTACATTAAAACAAATGGAA  6360
                 ||||||||||||||||||||||||||||||||||||||||||||||||||||||||||||
Sbjct  36108634  GGACATAGACTTTGCACATTTGGAATTCTCAGCAGTTTTCCTACATTAAAACAAATGGAA  36108575

Query  6361      AGAAATTGAGaaaaaaaTTTAAATCAAGTAATACATTTTCTAGTGGTTTAGAATTTACAA  6420
                 ||||||||||||||||||||||||||||||||||||||||||||||||||||||||||||
Sbjct  36108574  AGAAATTGAGAAAAAAATTTAAATCAAGTAATACATTTTCTAGTGGTTTAGAATTTACAA  36108515

Query  6421      AAATTTATACTATGAAATAGATAAGGAAGGGGATCATTGTTTCTTTCATTATAGATAAAA  6480
                 ||||||||||||||||||||||||||||||||||||||||||||||||||||||||||||
Sbjct  36108514  AAATTTATACTATGAAATAGATAAGGAAGGGGATCATTGTTTCTTTCATTATAGATAAAA  36108455

Query  6481      ATGGTCTCTGAGAGGTTGTAACTTGCCTAAGGATACTTAGCTAGTAAATGGTGGCATTTT  6540
                 ||||||||||||||||||||||||||||||||||||||||||||||||||||||||||||
Sbjct  36108454  ATGGTCTCTGAGAGGTTGTAACTTGCCTAAGGATACTTAGCTAGTAAATGGTGGCATTTT  36108395

Query  6541      CAGTTTTCTGAGACCAAGTTAAGTGGTATTTCCACTATACCCTTGTATAACTTCTTAAAA  6600
                 ||||||||||||||||||||||||||||||||||||||||||||||||||||||||||||
Sbjct  36108394  CAGTTTTCTGAGACCAAGTTAAGTGGTATTTCCACTATACCCTTGTATAACTTCTTAAAA  36108335

Query  6601      ATGAAAAATTAGCCTTCAAGCTAAGAAGTATTTAATATTGGAGGCCAATTCAGATTTATC  6660
                 ||||||||||||||||||||||||||||||||||||||||||||||||||||||||||||
Sbjct  36108334  ATGAAAAATTAGCCTTCAAGCTAAGAAGTATTTAATATTGGAGGCCAATTCAGATTTATC  36108275

Query  6661      ATTGTAACAAAATTTGAACTTACTATTAATGCATCATAATGGCAGAGATATCATATAGAA  6720
                 ||||||||||||||||||||||||||||||||||||||||||||||||||||||||||||
Sbjct  36108274  ATTGTAACAAAATTTGAACTTACTATTAATGCATCATAATGGCAGAGATATCATATAGAA  36108215

Query  6721      TGAGACAGATATGACACATACAGTATATGGAGCATGTTTGTATTTGAGGCTATGCACATG  6780
                 ||||||||||||||||||||||||||||||||||||||||||||||||||||||||||||
Sbjct  36108214  TGAGACAGATATGACACATACAGTATATGGAGCATGTTTGTATTTGAGGCTATGCACATG  36108155

Query  6781      ATAATCAACTTCTATTCTGAAAGATTTTTACCTTTATCTTTTATGAAGTCCACCAAAGAG  6840
                 ||||||||||||||||||||||||||||||||||||||||||||||||||||||||||||
Sbjct  36108154  ATAATCAACTTCTATTCTGAAAGATTTTTACCTTTATCTTTTATGAAGTCCACCAAAGAG  36108095

Query  6841      TTTCACAGATAATGAAATACCTTATTAGTGGTGCAAGATTATTAAAAACTCAAAGCAATC  6900
                 ||||||||||||||||||||||||||||||||||||||||||||||||||||||||||||
Sbjct  36108094  TTTCACAGATAATGAAATACCTTATTAGTGGTGCAAGATTATTAAAAACTCAAAGCAATC  36108035

Query  6901      CCCCAAACACAATACCAGGCTAGAAATAAAATACGTTTTTTCAGTTTGGAGGTCACTTGG  6960
                 ||||||||||||||||||||||||||||||||||||||||||||||||||||||||||||
Sbjct  36108034  CCCCAAACACAATACCAGGCTAGAAATAAAATACGTTTTTTCAGTTTGGAGGTCACTTGG  36107975

Query  6961      CTATTAATCAAAACATGTTCTCTGAAATGTGTTTAACAAGGGGAAACTTGATGAAAGaaa  7020
                 ||||||||||||||||||||||||||||||||||||||||||||||||||||||||||||
Sbjct  36107974  CTATTAATCAAAACATGTTCTCTGAAATGTGTTTAACAAGGGGAAACTTGATGAAAGAAA  36107915

Query  7021      aaaaaTCTTGTCTTAGAAAAATGCAAGTAGTTATAGACTTGATATCAGAATGAACTGTTG  7080
                 ||||||||||||||||||||||||||||||||||||||||||||||||||||||||||||
Sbjct  36107914  AAAAATCTTGTCTTAGAAAAATGCAAGTAGTTATAGACTTGATATCAGAATGAACTGTTG  36107855

Query  7081      ATCAATTAGCAAATATATATTGTGTATCTAGTGAATATAATATACTAGTAAAAATAGATA  7140
                 ||||||||||||||||||||||||||||||||||||||||||||||||||||||||||||
Sbjct  36107854  ATCAATTAGCAAATATATATTGTGTATCTAGTGAATATAATATACTAGTAAAAATAGATA  36107795

Query  7141      TAAGAAAGAAGTATGTTTTTTCTAGGTTCTAATTCATTGACATCTGCATGCTTCTGTTAA  7200
                 ||||||||||||||||||||||||||||||||||||||||||||||||||||||||||||
Sbjct  36107794  TAAGAAAGAAGTATGTTTTTTCTAGGTTCTAATTCATTGACATCTGCATGCTTCTGTTAA  36107735

Query  7201      TGTGACACTTATAATTCAATAAGTGATGAAATAGTTTCCTACTTAGTAAGGAACAATGGA  7260
                 ||||||||||||||||||||||||||||||||||||||||||||||||||||||||||||
Sbjct  36107734  TGTGACACTTATAATTCAATAAGTGATGAAATAGTTTCCTACTTAGTAAGGAACAATGGA  36107675

Query  7261      TTCATAATTGGATTGATTTGTTCCATCTTTAGTGCTCTGAGCTATAGTCACCAAGATTTA  7320
                 ||||||||||||||||||||||||||||||||||||||||||||||||||||||||||||
Sbjct  36107674  TTCATAATTGGATTGATTTGTTCCATCTTTAGTGCTCTGAGCTATAGTCACCAAGATTTA  36107615

Query  7321      TATCAATGTCTCTATTTTTTCTTATTTTTCATGTTAATTGTGGAATTTATTTTACTTGCT  7380
                 ||||||||||||||||||||||||||||||||||||||||||||||||||||||||||||
Sbjct  36107614  TATCAATGTCTCTATTTTTTCTTATTTTTCATGTTAATTGTGGAATTTATTTTACTTGCT  36107555

Query  7381      GAATAAGGTATTTAGATTATAGAGAGGAAAATTTTAATATTAAACCAGTATTGAAGAGTC  7440
                 ||||||||||||||||||||||||||||||||||||||||||||||||||||||||||||
Sbjct  36107554  GAATAAGGTATTTAGATTATAGAGAGGAAAATTTTAATATTAAACCAGTATTGAAGAGTC  36107495

Query  7441      GTGCTaaaaaaaTCATTATGTGATCTTGTAAGCTGTTATTTTTCTAGTTTTATACATATG  7500
                 ||||||||||||||||||||||||||||||||||||||||||||||||||||||||||||
Sbjct  36107494  GTGCTAAAAAAATCATTATGTGATCTTGTAAGCTGTTATTTTTCTAGTTTTATACATATG  36107435

Query  7501      TGTCGGTAGTTATCAATGAGGGGTGGGTGGGTGACTTTGCCCCTCAAGATATTTGGCAAT  7560
                 ||||||||||||||||||||||||||||||||||||||||||||||||||||||||||||
Sbjct  36107434  TGTCGGTAGTTATCAATGAGGGGTGGGTGGGTGACTTTGCCCCTCAAGATATTTGGCAAT  36107375

Query  7561      ATCTGGAGATATTTTTGTTGTTACAACTTGAGGGGGACTGCTACTGGTGCCTATGGTGGG  7620
                 ||||||||||||||||||||||||||||||||||||||||||||||||||||||||||||
Sbjct  36107374  ATCTGGAGATATTTTTGTTGTTACAACTTGAGGGGGACTGCTACTGGTGCCTATGGTGGG  36107315

Query  7621      TAGTGCACATGATAACCCCCACAGCAAATAATTACCTGGCCCAGAATGTCTGTCAGTAGT  7680
                 ||||||||||||||||||||||||||||||||||||||||||||||||||||||||||||
Sbjct  36107314  TAGTGCACATGATAACCCCCACAGCAAATAATTACCTGGCCCAGAATGTCTGTCAGTAGT  36107255

Query  7681      GCTGAAGTTGAGACCCTGATGTGTGTTACATATAGCTTTAAGCATCCCTTAAATTGTTAA  7740
                 ||||||||||||||||||||||||||||||||||||||||||||||||||||||||||||
Sbjct  36107254  GCTGAAGTTGAGACCCTGATGTGTGTTACATATAGCTTTAAGCATCCCTTAAATTGTTAA  36107195

Query  7741      ATTCATGTCCCTAAATAAGGTTTCTGTTAGATTTTCTAACACAATAAAGATTTGAACTTC  7800
                 ||||||||||||||||||||||||||||||||||||||||||||||||||||||||||||
Sbjct  36107194  ATTCATGTCCCTAAATAAGGTTTCTGTTAGATTTTCTAACACAATAAAGATTTGAACTTC  36107135

Query  7801      AGATTTTCTAAACCAGTAATGTGTTATATATATTAGCTTGCTTTATTTAGCGTTCTATTA  7860
                 ||||||||||||||||||||||||||||||||||||||||||||||||||||||||||||
Sbjct  36107134  AGATTTTCTAAACCAGTAATGTGTTATATATATTAGCTTGCTTTATTTAGCGTTCTATTA  36107075

Query  7861      GCACATTTTGTTTTTAAAATAAGGTGCACATAGCACTTTTTAAATGCATTTTTCTTGAGC  7920
                 ||||||||||||||||||||||||||||||||||||||||||||||||||||||||||||
Sbjct  36107074  GCACATTTTGTTTTTAAAATAAGGTGCACATAGCACTTTTTAAATGCATTTTTCTTGAGC  36107015

Query  7921      TGTGGCCAGCTCTTTCCCCCTTTCGAGCTAGTGCCCTCTACTGGTCAACTTACTTGCTTT  7980
                 ||||||||||||||||||||||||||||||||||||||||||||||||||||||||||||
Sbjct  36107014  TGTGGCCAGCTCTTTCCCCCTTTCGAGCTAGTGCCCTCTACTGGTCAACTTACTTGCTTT  36106955

Query  7981      TATAGTAAATAACAGTGAAATACATACTAAGTTTGAttttttttaaaatttaaattgtaa  8040
                 ||||||||||||||||||||||||||||||||||||||||||||||||||||||||||||
Sbjct  36106954  TATAGTAAATAACAGTGAAATACATACTAAGTTTGATTTTTTTTAAAATTTAAATTGTAA  36106895

Query  8041      gtataatcaatttataaatataaaattttatttaaaagttttatagaattaattttttta  8100
                 ||||||||||||||||||||||||||||||||||||||||||||||||||||||||||||
Sbjct  36106894  GTATAATCAATTTATAAATATAAAATTTTATTTAAAAGTTTTATAGAATTAATTTTTTTA  36106835

Query  8101      aagaattaaaGTATGAGTTTACTCTGCCAATGTTAAGATTATTGTGTAGCCTAACTAAAT  8160
                 ||||||||||||||||||||||||||||||||||||||||||||||||||||||||||||
Sbjct  36106834  AAGAATTAAAGTATGAGTTTACTCTGCCAATGTTAAGATTATTGTGTAGCCTAACTAAAT  36106775

Query  8161      GTGTAGGTGAATATTTTTAACTAAGAAAGGAAATGTGGTGGTGTAAGAAAAAATTCGGTG  8220
                 ||||||||||||||||||||||||||||||||||||||||||||||||||||||||||||
Sbjct  36106774  GTGTAGGTGAATATTTTTAACTAAGAAAGGAAATGTGGTGGTGTAAGAAAAAATTCGGTG  36106715

Query  8221      CTTCCATTGTTGTTAACATTGAGGTTATTTTGTTTGAGGGAAGAAAAAGTGGCACTGTGG  8280
                 ||||||||||||||||||||||||||||||||||||||||||||||||||||||||||||
Sbjct  36106714  CTTCCATTGTTGTTAACATTGAGGTTATTTTGTTTGAGGGAAGAAAAAGTGGCACTGTGG  36106655

Query  8281      CTCTAAATTTCTTTACCTGCATACAGGAGGTACATTACAGAATTCAAAGCTTAGTGATGT  8340
                 ||||||||||||||||||||||||||||||||||||||||||||||||||||||||||||
Sbjct  36106654  CTCTAAATTTCTTTACCTGCATACAGGAGGTACATTACAGAATTCAAAGCTTAGTGATGT  36106595

Query  8341      GTTAACATGGGGTGCTAGGAAGGGCCTATTCAAAAGTGGCAAATTGGGAAAGTTCACATT  8400
                 ||||||||||||||||||||||||||||||||||||||||||||||||||||||||||||
Sbjct  36106594  GTTAACATGGGGTGCTAGGAAGGGCCTATTCAAAAGTGGCAAATTGGGAAAGTTCACATT  36106535

Query  8401      TTGTAGATTTTTATAGGACTGTAGAATAGTTGTGAGCACCTGATTTTTAGAACAAACTAA  8460
                 ||||||||||||||||||||||||||||||||||||||||||||||||||||||||||||
Sbjct  36106534  TTGTAGATTTTTATAGGACTGTAGAATAGTTGTGAGCACCTGATTTTTAGAACAAACTAA  36106475

Query  8461      CACAAAATTCAGGCACTCTATTTAGGTCAATTTAAGAATAAGTATTTACTTAATAATAAA  8520
                 ||||||||||||||||||||||||||||||||||||||||||||||||||||||||||||
Sbjct  36106474  CACAAAATTCAGGCACTCTATTTAGGTCAATTTAAGAATAAGTATTTACTTAATAATAAA  36106415

Query  8521      TACTTATTTAGACCTGAATGTTAAAAATTATTGGACGTGTTTTATTCTAATTTGGGTTTT  8580
                 ||||||||||||||||||||||||||||||||||||||||||||||||||||||||||||
Sbjct  36106414  TACTTATTTAGACCTGAATGTTAAAAATTATTGGACGTGTTTTATTCTAATTTGGGTTTT  36106355

Query  8581      Ttaaatgaatacaaaatgtaaaaacatacaaatgaaaattggtaatggaaataaattaaa  8640
                 ||||||||||||||||||||||||||||||||||||||||||||||||||||||||||||
Sbjct  36106354  TTAAATGAATACAAAATGTAAAAACATACAAATGAAAATTGGTAATGGAAATAAATTAAA  36106295

Query  8641      ggaaaaaaaatGCTACGGTTTGGCATCTCTTAAGAATCTGGTTTTAACAATGCGACTAAT  8700
                 ||||||||||||||||||||||||||||||||||||||||||||||||||||||||||||
Sbjct  36106294  GGAAAAAAAATGCTACGGTTTGGCATCTCTTAAGAATCTGGTTTTAACAATGCGACTAAT  36106235

Query  8701      TCCTTAAATCCATAAATATTACTCAGTGCCCACTCTGCACCATGGAGTTTTCCTGGGGGC  8760
                 ||||||||||||||||||||||||||||||||||||||||||||||||||||||||||||
Sbjct  36106234  TCCTTAAATCCATAAATATTACTCAGTGCCCACTCTGCACCATGGAGTTTTCCTGGGGGC  36106175

Query  8761      TGGAGACACACTGAGGAGCAGAAGGGACCACGTTGCTGCCTTCATGGAGCTTATTAGTCT  8820
                 ||||||||||||||||||||||||||||||||||||||||||||||||||||||||||||
Sbjct  36106174  TGGAGACACACTGAGGAGCAGAAGGGACCACGTTGCTGCCTTCATGGAGCTTATTAGTCT  36106115

Query  8821      TAGATGTATTGTGAAGAGCAGTTAGACAGTGGCCCTAATTATGTATGACTTAATGGAGAG  8880
                 ||||||||||||||||||||||||||||||||||||||||||||||||||||||||||||
Sbjct  36106114  TAGATGTATTGTGAAGAGCAGTTAGACAGTGGCCCTAATTATGTATGACTTAATGGAGAG  36106055

Query  8881      GCTTTCTGCTTGAGGAGGCAGTAGATTTCTTGCTTCTCTTAAGTGTATTAGCTCATAGTG  8940
                 ||||||||||||||||||||||||||||||||||||||||||||||||||||||||||||
Sbjct  36106054  GCTTTCTGCTTGAGGAGGCAGTAGATTTCTTGCTTCTCTTAAGTGTATTAGCTCATAGTG  36105995

Query  8941      CCTAGGTTTGTGGAACAGTCATACTATTGTGCTCTTAATGTAATTAAATTTGTAGAATGG  9000
                 ||||||||||||||||||||||||||||||||||||||||||||||||||||||||||||
Sbjct  36105994  CCTAGGTTTGTGGAACAGTCATACTATTGTGCTCTTAATGTAATTAAATTTGTAGAATGG  36105935

Query  9001      GTAGTACAAATAAAATATTAGAGAGGATTAGGAGGGACATAGTGCTAACCTTAGGTAATT  9060
                 ||||||||||||||||||||||||||||||||||||||||||||||||||||||||||||
Sbjct  36105934  GTAGTACAAATAAAATATTAGAGAGGATTAGGAGGGACATAGTGCTAACCTTAGGTAATT  36105875

Query  9061      TTTCAGCTTTTTATTTGGAAAAATTTTAAACCTGTGGAAAAGTAGTGAAAACTAGCATAA  9120
                 ||||||||||||||||||||||||||||||||||||||||||||||||||||||||||||
Sbjct  36105874  TTTCAGCTTTTTATTTGGAAAAATTTTAAACCTGTGGAAAAGTAGTGAAAACTAGCATAA  36105815

Query  9121      TGCAATGAACACCTTTTACCCTTCAACTAGACATATTTGCTTTCTCTGTGTGTGTGTATG  9180
                 ||||||||||||||||||||||||||||||||||||||||||||||||||||||||||||
Sbjct  36105814  TGCAATGAACACCTTTTACCCTTCAACTAGACATATTTGCTTTCTCTGTGTGTGTGTATG  36105755

Query  9181      TATACATGTAGCATGCACATACATACTTGGATGCATATTATTTGTTTTTGCTGAACTATT  9240
                 ||||||||||||||||||||||||||||||||||||||||||||||||||||||||||||
Sbjct  36105754  TATACATGTAGCATGCACATACATACTTGGATGCATATTATTTGTTTTTGCTGAACTATT  36105695

Query  9241      TGAGAATAAGTTGCATATATTATGACCCTTTACCTCTAAACTTCTGTCTTTTAACACAGG  9300
                 ||||||||||||||||||||||||||||||||||||||||||||||||||||||||||||
Sbjct  36105694  TGAGAATAAGTTGCATATATTATGACCCTTTACCTCTAAACTTCTGTCTTTTAACACAGG  36105635

Query  9301      GGTCTGTAAGCTATGGCCTCATTGCTTGCCAAATCCAGCGTGCTGTCTGATTTTGTAAAG  9360
                 ||||||||||||||||||||||||||||||||||||||||||||||||||||||||||||
Sbjct  36105634  GGTCTGTAAGCTATGGCCTCATTGCTTGCCAAATCCAGCGTGCTGTCTGATTTTGTAAAG  36105575

Query  9361      TTTTATTAGAGCACAGCCAAGCTCTTGTGTTTACATGTTGTTGATGGCTGCTTTCGCACA  9420
                 ||||||||||||||||||||||||||||||||||||||||||||||||||||||||||||
Sbjct  36105574  TTTTATTAGAGCACAGCCAAGCTCTTGTGTTTACATGTTGTTGATGGCTGCTTTCGCACA  36105515

Query  9421      ATGGCAGAGCTGAGTAGTTGCATCAGAGACCTATATACTGTCTGGCCCTTTACAGAAAAA  9480
                 ||||||||||||||||||||||||||||||||||||||||||||||||||||||||||||
Sbjct  36105514  ATGGCAGAGCTGAGTAGTTGCATCAGAGACCTATATACTGTCTGGCCCTTTACAGAAAAA  36105455

Query  9481      AGTTTGTTGACCCTATTCTAACAAGAGCATTTCCTTGTATAGCTACAATGCAGTGATGAA  9540
                 ||||||||||||||||||||||||||||||||||||||||||||||||||||||||||||
Sbjct  36105454  AGTTTGTTGACCCTATTCTAACAAGAGCATTTCCTTGTATAGCTACAATGCAGTGATGAA  36105395

Query  9541      TTTAGGAAATTCAGCATTGATACATTATCAAATGTAGTCCATAATCAAATTTTGTCAGTT  9600
                 ||||||||||||||||||||||||||||||||||||||||||||||||||||||||||||
Sbjct  36105394  TTTAGGAAATTCAGCATTGATACATTATCAAATGTAGTCCATAATCAAATTTTGTCAGTT  36105335

Query  9601      CCTAGAGTATCCTGTTAGCAATTCCTTTTTTCCCCCTTATCCAAGATaaaaaaaaTCAGT  9660
                 ||||||||||||||||||||||||||||||||||||||||||||||||||||||||||||
Sbjct  36105334  CCTAGAGTATCCTGTTAGCAATTCCTTTTTTCCCCCTTATCCAAGATAAAAAAAATCAGT  36105275

Query  9661      TGTCATGTCTCAGCGTATCTTTTCATCTAGAATTGTTTCCCAGCTTCTCTTCATGATAAT  9720
                 ||||||||||||||||||||||||||||||||||||||||||||||||||||||||||||
Sbjct  36105274  TGTCATGTCTCAGCGTATCTTTTCATCTAGAATTGTTTCCCAGCTTCTCTTCATGATAAT  36105215

Query  9721      GGTACTTTTTGAAAATTCAGGCCAGTTTTGTGGAATGTCCTCTTGTTTGGTTTTGCCTGA  9780
                 ||||||||||||||||||||||||||||||||||||||||||||||||||||||||||||
Sbjct  36105214  GGTACTTTTTGAAAATTCAGGCCAGTTTTGTGGAATGTCCTCTTGTTTGGTTTTGCCTGA  36105155

Query  9781      TTGTTTCGTCATGATCAGATTCAGTTTAAACAGTTATGGCAGGAATACTACATAAGTGAT  9840
                 ||||||||||||||||||||||||||||||||||||||||||||||||||||||||||||
Sbjct  36105154  TTGTTTCGTCATGATCAGATTCAGTTTAAACAGTTATGGCAGGAATACTACATAAGTGAT  36105095

Query  9841      GCTTTGTCCTCCTCCATCACATCAGGAGGTAAATGAAGATGGTTTTTCCCATTATTGATG  9900
                 ||||||||||||||||||||||||||||||||||||||||||||||||||||||||||||
Sbjct  36105094  GCTTTGTCCTCCTCCATCACATCAGGAGGTAAATGAAGATGGTTTTTCCCATTATTGATG  36105035

Query  9901      ATGTTAACATTGATTATTTGGTTAAGGTGATGTCTGTTTGTTTTCTCTCCATAAAGCTAT  9960
                 ||||||||||||||||||||||||||||||||||||||||||||||||||||||||||||
Sbjct  36105034  ATGTTAACATTGATTATTTGGTTAAGGTGATGTCTGTTTGTTTTCTCTCCATAAAGCTAT  36104975

Query  9961      CTTTGGTTTCCTATAATTAATATGCACTCTGTAGGGAGGTACTTTGAGACTACAAATATC  10020
                 ||||||||||||||||||||||||||||||||||||||||||||||||||||||||||||
Sbjct  36104974  CTTTGGTTTCCTATAATTAATATGCACTCTGTAGGGAGGTACTTTGAGACTACAAATATC  36104915

Query  10021     CTCTTCTCCACCATATTTGCATCCAGTGGAATGTAGCATCCATTCATAATTCTTGCCAGA  10080
                 ||||||||||||||||||||||||||||||||||||||||||||||||||||||||||||
Sbjct  36104914  CTCTTCTCCACCATATTTGCATCCAGTGGAATGTAGCATCCATTCATAATTCTTGCCAGA  36104855

Query  10081     ATAAATTACTACCAGAGTGGTTGCAAAATGGTAAAAACTCTGTCATTACTTTTACATTGA  10140
                 ||||||||||||||||||||||||||||||||||||||||||||||||||||||||||||
Sbjct  36104854  ATAAATTACTACCAGAGTGGTTGCAAAATGGTAAAAACTCTGTCATTACTTTTACATTGA  36104795

Query  10141     TTAGTTAACATCTACCATAAATAAGGACTCTTTCTTTTCTCTTCCCTCTGCTTGTTTATT  10200
                 ||||||||||||||||||||||||||||||||||||||||||||||||||||||||||||
Sbjct  36104794  TTAGTTAACATCTACCATAAATAAGGACTCTTTCTTTTCTCTTCCCTCTGCTTGTTTATT  36104735

Query  10201     TGTGTGGTTTGTCTTATTTGTATCAGTATGGACTCATGGATAttttttttttAATTCAAT  10260
                 ||||||||||||||||||||||||||||||||||||||||||||||||||||||||||||
Sbjct  36104734  TGTGTGGTTTGTCTTATTTGTATCAGTATGGACTCATGGATATTTTTTTTTTAATTCAAT  36104675

Query  10261     GTGTTAAAGTCTATTAGTGTAATTATTGCTATTGGTTCTTAATTTTGTTTTTGGTATAGT  10320
                 ||||||||||||||||||||||||||||||||||||||||||||||||||||||||||||
Sbjct  36104674  GTGTTAAAGTCTATTAGTGTAATTATTGCTATTGGTTCTTAATTTTGTTTTTGGTATAGT  36104615

Query  10321     CAGTGGAATCCCTTTCTAGCTGGTCTCTGTATCCTTTTGATATGACCGCATCAGTTTTTG  10380
                 ||||||||||||||||||||||||||||||||||||||||||||||||||||||||||||
Sbjct  36104614  CAGTGGAATCCCTTTCTAGCTGGTCTCTGTATCCTTTTGATATGACCGCATCAGTTTTTG  36104555

Query  10381     AGCTCTTCCTTCCTTTCTGCACAACATGTTCCAGGTTCACCTTGTTCTTCCCATGTGTCC  10440
                 ||||||||||||||||||||||||||||||||||||||||||||||||||||||||||||
Sbjct  36104554  AGCTCTTCCTTCCTTTCTGCACAACATGTTCCAGGTTCACCTTGTTCTTCCCATGTGTCC  36104495

Query  10441     CCACCCTGGATTCAGCCATTTGTCTAAAGAGCCCTAGTTCCTTTTAGTAGGGAATGATAT  10500
                 ||||||||||||||||||||||||||||||||||||||||||||||||||||||||||||
Sbjct  36104494  CCACCCTGGATTCAGCCATTTGTCTAAAGAGCCCTAGTTCCTTTTAGTAGGGAATGATAT  36104435

Query  10501     TTAGAAAATAACCTGGATGTTAAGTATGTTTGTTACTATTGGAATGTCACTGCTTTTAGA  10560
                 ||||||||||||||||||||||||||||||||||||||||||||||||||||||||||||
Sbjct  36104434  TTAGAAAATAACCTGGATGTTAAGTATGTTTGTTACTATTGGAATGTCACTGCTTTTAGA  36104375

Query  10561     CCCTTTTCAAAACAAATGACATACAAACATAGAAAAAGATATTTCGTTAATAATAGGAAT  10620
                 ||||||||||||||||||||||||||||||||||||||||||||||||||||||||||||
Sbjct  36104374  CCCTTTTCAAAACAAATGACATACAAACATAGAAAAAGATATTTCGTTAATAATAGGAAT  36104315

Query  10621     GCAATTTCAAACAAATGACATTTTTTACTTTCGTATTGGCCAAGATTAGAATGATAACAG  10680
                 ||||||||||||||||||||||||||||||||||||||||||||||||||||||||||||
Sbjct  36104314  GCAATTTCAAACAAATGACATTTTTTACTTTCGTATTGGCCAAGATTAGAATGATAACAG  36104255

Query  10681     TTCTGGGAAAGGTATGGAGAAATGTGTACTACTCTTTATAAGTGGGAGTGTACAGTCTTA  10740
                 ||||||||||||||||||||||||||||||||||||||||||||||||||||||||||||
Sbjct  36104254  TTCTGGGAAAGGTATGGAGAAATGTGTACTACTCTTTATAAGTGGGAGTGTACAGTCTTA  36104195

Query  10741     CAAACTTTCTGGAGATCTCTTTGGCTATATGTGTCAAAATGTAAGCTGCATGTCCTTTGA  10800
                 ||||||||||||||||||||||||||||||||||||||||||||||||||||||||||||
Sbjct  36104194  CAAACTTTCTGGAGATCTCTTTGGCTATATGTGTCAAAATGTAAGCTGCATGTCCTTTGA  36104135

Query  10801     CCACTTCTAGGTCGGAGTCACGTCTAAGAATTTATCCCAAGGATCCAGTTGGATAAGTGT  10860
                 ||||||||||||||||||||||||||||||||||||||||||||||||||||||||||||
Sbjct  36104134  CCACTTCTAGGTCGGAGTCACGTCTAAGAATTTATCCCAAGGATCCAGTTGGATAAGTGT  36104075

Query  10861     TTAAGATGAATACAAAGGAATGCTTATTACAGTGTTCATGATTTTTAAAAATGGAAATAA  10920
                 ||||||||||||||||||||||||||||||||||||||||||||||||||||||||||||
Sbjct  36104074  TTAAGATGAATACAAAGGAATGCTTATTACAGTGTTCATGATTTTTAAAAATGGAAATAA  36104015

Query  10921     TCTACATGTCTGCCAGTAAGGAATGGGTGAAGTAATTTCCATATGGTATATCTATACAAA  10980
                 ||||||||||||||||||||||||||||||||||||||||||||||||||||||||||||
Sbjct  36104014  TCTACATGTCTGCCAGTAAGGAATGGGTGAAGTAATTTCCATATGGTATATCTATACAAA  36103955

Query  10981     TTATACAGTTGTTGAAAAGGACTAGGTAGATCTATATGTACTAACACTGAAAAACGTCCA  11040
                 ||||||||||||||||||||||||||||||||||||||||||||||||||||||||||||
Sbjct  36103954  TTATACAGTTGTTGAAAAGGACTAGGTAGATCTATATGTACTAACACTGAAAAACGTCCA  36103895

Query  11041     TTATATAAGTGAAGGTATGTCATAGTACATTGTGTAGAGTGTGATTCCATTTATCTAAAA  11100
                 ||||||||||||||||||||||||||||||||||||||||||||||||||||||||||||
Sbjct  36103894  TTATATAAGTGAAGGTATGTCATAGTACATTGTGTAGAGTGTGATTCCATTTATCTAAAA  36103835

Query  11101     ACAATGTGAGTATGAACATAAAATATAGTAGAATATATGCCAAACTTTCATTCTCTGTAG  11160
                 ||||||||||||||||||||||||||||||||||||||||||||||||||||||||||||
Sbjct  36103834  ACAATGTGAGTATGAACATAAAATATAGTAGAATATATGCCAAACTTTCATTCTCTGTAG  36103775

Query  11161     TATTTGGTTTTTAAAAATGAGCATATACTGTTTCAGAGGGAAAAATAAATATTCGTTTTT  11220
                 ||||||||||||||||||||||||||||||||||||||||||||||||||||||||||||
Sbjct  36103774  TATTTGGTTTTTAAAAATGAGCATATACTGTTTCAGAGGGAAAAATAAATATTCGTTTTT  36103715

Query  11221     GAGGGAGAAAAGTCTCATATATTAGATACCATTAGATTATATTTACTTTCTTTCCCCCTC  11280
                 ||||||||||||||||||||||||||||||||||||||||||||||||||||||||||||
Sbjct  36103714  GAGGGAGAAAAGTCTCATATATTAGATACCATTAGATTATATTTACTTTCTTTCCCCCTC  36103655

Query  11281     TTTAAACCGTCATCAAATTGGATAATGCAGATATATCTTGGATAAAGAAATTAGTATCAG  11340
                 ||||||||||||||||||||||||||||||||||||||||||||||||||||||||||||
Sbjct  36103654  TTTAAACCGTCATCAAATTGGATAATGCAGATATATCTTGGATAAAGAAATTAGTATCAG  36103595

Query  11341     GCCAATTAAAGAATAGCTGAGATATATATAACACAAAACATGAAAAATATATTAGCATCT  11400
                 ||||||||||||||||||||||||||||||||||||||||||||||||||||||||||||
Sbjct  36103594  GCCAATTAAAGAATAGCTGAGATATATATAACACAAAACATGAAAAATATATTAGCATCT  36103535

Query  11401     GTAATTATTAAGATTGGGTCTGTGACTGATTTAGCCTCACATTCTAACCTTGGCACATAG  11460
                 ||||||||||||||||||||||||||||||||||||||||||||||||||||||||||||
Sbjct  36103534  GTAATTATTAAGATTGGGTCTGTGACTGATTTAGCCTCACATTCTAACCTTGGCACATAG  36103475

Query  11461     TGATAATTTGAGGGAGATTGCCACATGACTTCAAAGGTTACAGATGTGTGCTTTATAATA  11520
                 ||||||||||||||||||||||||||||||||||||||||||||||||||||||||||||
Sbjct  36103474  TGATAATTTGAGGGAGATTGCCACATGACTTCAAAGGTTACAGATGTGTGCTTTATAATA  36103415

Query  11521     TCCTTATTTCAAAATCTGTTGTGCAGATTTTCCTTGAGTTTATTCAGATTTTTGAACCAG  11580
                 ||||||||||||||||||||||||||||||||||||||||||||||||||||||||||||
Sbjct  36103414  TCCTTATTTCAAAATCTGTTGTGCAGATTTTCCTTGAGTTTATTCAGATTTTTGAACCAG  36103355

Query  11581     TTTTATCTCCTGGAAATGGTACACATTTTATTTTCTTTAGTCTTAAGATTTGACATTCTC  11640
                 ||||||||||||||||||||||||||||||||||||||||||||||||||||||||||||
Sbjct  36103354  TTTTATCTCCTGGAAATGGTACACATTTTATTTTCTTTAGTCTTAAGATTTGACATTCTC  36103295

Query  11641     ATTCTTTTAAGTATCCATCATTGTGAAGGAGTCTGTTTTCTTTATTCTTACTTTTAAAGA  11700
                 ||||||||||||||||||||||||||||||||||||||||||||||||||||||||||||
Sbjct  36103294  ATTCTTTTAAGTATCCATCATTGTGAAGGAGTCTGTTTTCTTTATTCTTACTTTTAAAGA  36103235

Query  11701     ACAtttttttttttAAAGATTTTATTGAGGAAGGGGAATGGGATTTTATTGGGGAACAGT  11760
                 ||||||||||||||||||||||||||||||||||||||||||||||||||||||||||||
Sbjct  36103234  ACATTTTTTTTTTTAAAGATTTTATTGAGGAAGGGGAATGGGATTTTATTGGGGAACAGT  36103175

Query  11761     GTGTACTTCCAGGATTTTTTCCAAGTCAAGTTGTTGTCCTTTCAGTCTTAGTTGTGGAGG  11820
                 ||||||||||||||||||||||||||||||||||||||||||||||||||||||||||||
Sbjct  36103174  GTGTACTTCCAGGATTTTTTCCAAGTCAAGTTGTTGTCCTTTCAGTCTTAGTTGTGGAGG  36103115

Query  11821     GTGCCGTTCAGCTCCAGATCCATTTGCCATTGTTAGTTGCAGGGGGCGCAGCCCACCATC  11880
                 ||||||||||||||||||||||||||||||||||||||||||||||||||||||||||||
Sbjct  36103114  GTGCCGTTCAGCTCCAGATCCATTTGCCATTGTTAGTTGCAGGGGGCGCAGCCCACCATC  36103055

Query  11881     CCTTGCGGGAGTCGAACTGGCAACCTTGTGGTTGAGAGGACTTGCTCCAACCAACTGAGC  11940
                 ||||||||||||||||||||||||||||||||||||||||||||||||||||||||||||
Sbjct  36103054  CCTTGCGGGAGTCGAACTGGCAACCTTGTGGTTGAGAGGACTTGCTCCAACCAACTGAGC  36102995

Query  11941     CATCCGTGAGCTCAGCGGCAGCTCAGCTTAAGGTGCTGTATTCAATCTTAGTTACAGGGG  12000
                 ||||||||||||||||||||||||||||||||||||||||||||||||||||||||||||
Sbjct  36102994  CATCCGTGAGCTCAGCGGCAGCTCAGCTTAAGGTGCTGTATTCAATCTTAGTTACAGGGG  36102935

Query  12001     CAGAGCCCACCTCGAGGAGTCGAACCAGCAACCTTGTGGTTGAGAGCCTACTGGCCCATG  12060
                 ||||||||||||||||||||||||||||||||||||||||||||||||||||||||||||
Sbjct  36102934  CAGAGCCCACCTCGAGGAGTCGAACCAGCAACCTTGTGGTTGAGAGCCTACTGGCCCATG  36102875

Query  12061     TGGGAATCAAACCAGCAGCGTTCGGCACTAGGAGCACAGAGCTCCAACCGCCTGAGCCAC  12120
                 ||||||||||||||||||||||||||||||||||||||||||||||||||||||||||||
Sbjct  36102874  TGGGAATCAAACCAGCAGCGTTCGGCACTAGGAGCACAGAGCTCCAACCGCCTGAGCCAC  36102815

Query  12121     CGGGCTGGCCCTAAAGAACGTCTTAATCAGATATTCTGTCAAGAGGGCAAGCTCTTTTAA  12180
                 ||||||||||||||||||||||||||||||||||||||||||||||||||||||||||||
Sbjct  36102814  CGGGCTGGCCCTAAAGAACGTCTTAATCAGATATTCTGTCAAGAGGGCAAGCTCTTTTAA  36102755

Query  12181     CACCCTTGCTCCCTAGTAAAAACAGAAACCCTTCATAACCCTCAAGAGTTTTAGCTTTCC  12240
                 ||||||||||||||||||||||||||||||||||||||||||||||||||||||||||||
Sbjct  36102754  CACCCTTGCTCCCTAGTAAAAACAGAAACCCTTCATAACCCTCAAGAGTTTTAGCTTTCC  36102695

Query  12241     TTCCCTGGAGCTTGTCCAGCTCCATTGTATTTATTTTGAAGTATGGTGACTGGTTTTGCA  12300
                 ||||||||||||||||||||||||||||||||||||||||||||||||||||||||||||
Sbjct  36102694  TTCCCTGGAGCTTGTCCAGCTCCATTGTATTTATTTTGAAGTATGGTGACTGGTTTTGCA  36102635

Query  12301     AAAACTATTGCAATTGTAGATGTCCAGTGATTTTTACAAGGACAGGGTACTACCGTTGCT  12360
                 ||||||||||||||||||||||||||||||||||||||||||||||||||||||||||||
Sbjct  36102634  AAAACTATTGCAATTGTAGATGTCCAGTGATTTTTACAAGGACAGGGTACTACCGTTGCT  36102575

Query  12361     GTACAGTTCCCAGTTGCCAGTGGCTCCCTCTACTCTTCTGGTCTTCAACAGCATGTGCAG  12420
                 ||||||||||||||||||||||||||||||||||||||||||||||||||||||||||||
Sbjct  36102574  GTACAGTTCCCAGTTGCCAGTGGCTCCCTCTACTCTTCTGGTCTTCAACAGCATGTGCAG  36102515

Query  12421     TGTAATACATGAAATAATAGTTAACTTCTTAGAGCACTTTTCATTTTATAAAGGGCTTTT  12480
                 ||||||||||||||||||||||||||||||||||||||||||||||||||||||||||||
Sbjct  36102514  TGTAATACATGAAATAATAGTTAACTTCTTAGAGCACTTTTCATTTTATAAAGGGCTTTT  36102455

Query  12481     CATGGTCTTTAATTCTAACCTGTATACAGAAACCTCTGTGGTATTTAACCCACTTTTACA  12540
                 ||||||||||||||||||||||||||||||||||||||||||||||||||||||||||||
Sbjct  36102454  CATGGTCTTTAATTCTAACCTGTATACAGAAACCTCTGTGGTATTTAACCCACTTTTACA  36102395

Query  12541     GCTGAAGGAAGGCTTAGAGTAAAGGAGAGATTAAGTAGTTTGCCCACGCTCACACCACAG  12600
                 ||||||||||||||||||||||||||||||||||||||||||||||||||||||||||||
Sbjct  36102394  GCTGAAGGAAGGCTTAGAGTAAAGGAGAGATTAAGTAGTTTGCCCACGCTCACACCACAG  36102335

Query  12601     TAGAGCTCTGCGGCTACCCATAGATTGAAGAATCAGAAGTGTATCATTAGCCTCGACTTC  12660
                 ||||||||||||||||||||||||||||||||||||||||||||||||||||||||||||
Sbjct  36102334  TAGAGCTCTGCGGCTACCCATAGATTGAAGAATCAGAAGTGTATCATTAGCCTCGACTTC  36102275

Query  12661     TGAGTGTCAGACCTGTGTCTCAGGCTGCTTACAGGTTATAGCCACCAGAAAAATCCACAA  12720
                 ||||||||||||||||||||||||||||||||||||||||||||||||||||||||||||
Sbjct  36102274  TGAGTGTCAGACCTGTGTCTCAGGCTGCTTACAGGTTATAGCCACCAGAAAAATCCACAA  36102215

Query  12721     ACATAGGGAATTCAACATGCCCCAAATTGAACTCATCTTTTCCTCTACCCTTTCCCTTTT  12780
                 ||||||||||||||||||||||||||||||||||||||||||||||||||||||||||||
Sbjct  36102214  ACATAGGGAATTCAACATGCCCCAAATTGAACTCATCTTTTCCTCTACCCTTTCCCTTTT  36102155

Query  12781     GTTTCCGTCCCTAATCAATTTGCTCTACCATTaaaaagaaaaaaGTGAGATATAATTCAC  12840
                 ||||||||||||||||||||||||||||||||||||||||||||||||||||||||||||
Sbjct  36102154  GTTTCCGTCCCTAATCAATTTGCTCTACCATTAAAAAGAAAAAAGTGAGATATAATTCAC  36102095

Query  12841     ATAGCATAAAATTCCGCCTTTTAAAGTGTACAGTCCAATGGTTTTTAGTATATTCACAAA  12900
                 ||||||||||||||||||||||||||||||||||||||||||||||||||||||||||||
Sbjct  36102094  ATAGCATAAAATTCCGCCTTTTAAAGTGTACAGTCCAATGGTTTTTAGTATATTCACAAA  36102035

Query  12901     GTGATGCAACCATCACCACTATCTTAAATTCCATAACATCTTCATCACCCCAGAAAGAAG  12960
                 ||||||||||||||||||||||||||||||||||||||||||||||||||||||||||||
Sbjct  36102034  GTGATGCAACCATCACCACTATCTTAAATTCCATAACATCTTCATCACCCCAGAAAGAAG  36101975

Query  12961     CCCTGTAACCATTCGCAGTCATTCCCCAATCCCTCCTGCCAGCCCCTGGCAACCACTAAC  13020
                 ||||||||||||||||||||||||||||||||||||||||||||||||||||||||||||
Sbjct  36101974  CCCTGTAACCATTCGCAGTCATTCCCCAATCCCTCCTGCCAGCCCCTGGCAACCACTAAC  36101915

Query  13021     TTACTTTCTGTCTCTGTGGATTTGCCTATTTTGAATATTTTATGTAATTAGAAACATACA  13080
                 ||||||||||||||||||||||||||||||||||||||||||||||||||||||||||||
Sbjct  36101914  TTACTTTCTGTCTCTGTGGATTTGCCTATTTTGAATATTTTATGTAATTAGAAACATACA  36101855

Query  13081     ACATGTGGCCTTTTTGTCTGGCTTATTTCATGTAGGATAATGTTTTTAGGGTTCATCTGT  13140
                 ||||||||||||||||||||||||||||||||||||||||||||||||||||||||||||
Sbjct  36101854  ACATGTGGCCTTTTTGTCTGGCTTATTTCATGTAGGATAATGTTTTTAGGGTTCATCTGT  36101795

Query  13141     GCTATGGCATATTGCAATACTTCATTCCTTTTCATGGCTGAATAATATTCCGTTGTATGG  13200
                 ||||||||||||||||||||||||||||||||||||||||||||||||||||||||||||
Sbjct  36101794  GCTATGGCATATTGCAATACTTCATTCCTTTTCATGGCTGAATAATATTCCGTTGTATGG  36101735

Query  13201     ATATACCAAATTTTGTTTATCCATTCAACAGCTGTTGGGCATTTGGATTATGTCTTCTTT  13260
                 ||||||||||||||||||||||||||||||||||||||||||||||||||||||||||||
Sbjct  36101734  ATATACCAAATTTTGTTTATCCATTCAACAGCTGTTGGGCATTTGGATTATGTCTTCTTT  36101675

Query  13261     TGGTCTGTTTTAATAATGCTGCTATAAACTTTCGTGAACAGGTTTTTGTGTGAATATGTA  13320
                 ||||||||||||||||||||||||||||||||||||||||||||||||||||||||||||
Sbjct  36101674  TGGTCTGTTTTAATAATGCTGCTATAAACTTTCGTGAACAGGTTTTTGTGTGAATATGTA  36101615

Query  13321     TTTTCAGTTTTCTTGGGTGTGTACCTAGAAGTATAATTGCTGGGTCATATGGTAGCTTTA  13380
                 ||||||||||||||||||||||||||||||||||||||||||||||||||||||||||||
Sbjct  36101614  TTTTCAGTTTTCTTGGGTGTGTACCTAGAAGTATAATTGCTGGGTCATATGGTAGCTTTA  36101555

Query  13381     TTTTTAACTTTCTGAGGAGAGGTCAGACCGTTTCCCCAGTGGCTGCACCATTTATATTCC  13440
                 ||||||||||||||||||||||||||||||||||||||||||||||||||||||||||||
Sbjct  36101554  TTTTTAACTTTCTGAGGAGAGGTCAGACCGTTTCCCCAGTGGCTGCACCATTTATATTCC  36101495

Query  13441     CACCAGCAAAGTATGAAGGTAGTCCTGCCAATTTTACCCATTAAATATTTCTCAAAACTA  13500
                 ||||||||||||||||||||||||||||||||||||||||||||||||||||||||||||
Sbjct  36101494  CACCAGCAAAGTATGAAGGTAGTCCTGCCAATTTTACCCATTAAATATTTCTCAAAACTA  36101435

Query  13501     TTTAATCTTCCCCATCTATACTGCTGCTGTTGCCTAGGTTTAGATTCTGTTATTTCTTAT  13560
                 ||||||||||||||||||||||||||||||||||||||||||||||||||||||||||||
Sbjct  36101434  TTTAATCTTCCCCATCTATACTGCTGCTGTTGCCTAGGTTTAGATTCTGTTATTTCTTAT  36101375

Query  13561     AACAGTGTCCTAACTCATCTCCCAGCCTCCAACTGGTCCCTTTCTATAATTTATAATAAT  13620
                 ||||||||||||||||||||||||||||||||||||||||||||||||||||||||||||
Sbjct  36101374  AACAGTGTCCTAACTCATCTCCCAGCCTCCAACTGGTCCCTTTCTATAATTTATAATAAT  36101315

Query  13621     AATGCTTACAGTGAACCTGGTAAATTTGATCTTCCCGTCCTCCTTAAAAACCTTTCATTG  13680
                 ||||||||||||||||||||||||||||||||||||||||||||||||||||||||||||
Sbjct  36101314  AATGCTTACAGTGAACCTGGTAAATTTGATCTTCCCGTCCTCCTTAAAAACCTTTCATTG  36101255

Query  13681     ATTTGTTATAAGATGAAGTTCAAAGCTCCTTAATATACAAGACCTCTGTTTGATTGTTGA  13740
                 ||||||||||||||||||||||||||||||||||||||||||||||||||||||||||||
Sbjct  36101254  ATTTGTTATAAGATGAAGTTCAAAGCTCCTTAATATACAAGACCTCTGTTTGATTGTTGA  36101195

Query  13741     GTTTCACTTTTTCTACTTACCTGTAACTTCTCTAAGCTAAAGTTGTATTGAACTTCTTAT  13800
                 ||||||||||||||||||||||||||||||||||||||||||||||||||||||||||||
Sbjct  36101194  GTTTCACTTTTTCTACTTACCTGTAACTTCTCTAAGCTAAAGTTGTATTGAACTTCTTAT  36101135

Query  13801     TTCACGTATTCAACATGCTGTTTTATGTTTTTGTGCATTCTCTTTACTCCTTCCGCCTGG  13860
                 ||||||||||||||||||||||||||||||||||||||||||||||||||||||||||||
Sbjct  36101134  TTCACGTATTCAACATGCTGTTTTATGTTTTTGTGCATTCTCTTTACTCCTTCCGCCTGG  36101075

Query  13861     AGTGGCCCTATCCTCCCCTGTCTTTTTTAATTCATACAAGCAAAGTTGATCTCTTCTTCC  13920
                 ||||||||||||||||||||||||||||||||||||||||||||||||||||||||||||
Sbjct  36101074  AGTGGCCCTATCCTCCCCTGTCTTTTTTAATTCATACAAGCAAAGTTGATCTCTTCTTCC  36101015

Query  13921     TGTATGCCACCATTGTAGTTTGTCCTGCATATGGTGGTGCATGTATTTAATTGTATTTTA  13980
                 ||||||||||||||||||||||||||||||||||||||||||||||||||||||||||||
Sbjct  36101014  TGTATGCCACCATTGTAGTTTGTCCTGCATATGGTGGTGCATGTATTTAATTGTATTTTA  36100955

Query  13981     ATTATTTGTTTACATTCAGATCTCTTCCACCAGACCTAGTTCCTTGAGATTAGAAACTTT  14040
                 ||||||||||||||||||||||||||||||||||||||||||||||||||||||||||||
Sbjct  36100954  ATTATTTGTTTACATTCAGATCTCTTCCACCAGACCTAGTTCCTTGAGATTAGAAACTTT  36100895

Query  14041     ATATTATCCTGCATGGGATATGACACTTAGTAGATTTTTTAGTAAGTGTTCTATAATGCA  14100
                 ||||||||||||||||||||||||||||||||||||||||||||||||||||||||||||
Sbjct  36100894  ATATTATCCTGCATGGGATATGACACTTAGTAGATTTTTTAGTAAGTGTTCTATAATGCA  36100835

Query  14101     AGGGACAATGGAGTAGGTAAGTGGGAATGAACTAATAAGCCTGTGTTTACATATTCCAAA  14160
                 ||||||||||||||||||||||||||||||||||||||||||||||||||||||||||||
Sbjct  36100834  AGGGACAATGGAGTAGGTAAGTGGGAATGAACTAATAAGCCTGTGTTTACATATTCCAAA  36100775

Query  14161     TTCCTTGTTTCTTCCCTATTGTAATTCTAACATACCAGGCTATTGTACTTGTTTCTGACT  14220
                 ||||||||||||||||||||||||||||||||||||||||||||||||||||||||||||
Sbjct  36100774  TTCCTTGTTTCTTCCCTATTGTAATTCTAACATACCAGGCTATTGTACTTGTTTCTGACT  36100715

Query  14221     GTCTTTGAGAATTAGGTGTCTACGACAACCTTTGATGGCTTATAACCAATAGTGTAGAAC  14280
                 ||||||||||||||||||||||||||||||||||||||||||||||||||||||||||||
Sbjct  36100714  GTCTTTGAGAATTAGGTGTCTACGACAACCTTTGATGGCTTATAACCAATAGTGTAGAAC  36100655

Query  14281     ACATCTTTCCATGATGGGTTCATATCTTTTAGAAGTTACAAAATATGTGAGCATTAAGAG  14340
                 ||||||||||||||||||||||||||||||||||||||||||||||||||||||||||||
Sbjct  36100654  ACATCTTTCCATGATGGGTTCATATCTTTTAGAAGTTACAAAATATGTGAGCATTAAGAG  36100595

Query  14341     AGTAAAGttttttcatttttttCCTATAGGTGTTATTTAGCAGTACATGAAAAGTACTAC  14400
                 ||||||||||||||||||||||||||||||||||||||||||||||||||||||||||||
Sbjct  36100594  AGTAAAGTTTTTTCATTTTTTTCCTATAGGTGTTATTTAGCAGTACATGAAAAGTACTAC  36100535

Query  14401     AATACTTAACACATTCAGGAAACCTTAAAAACATTTCAAGAGTAAATCCTCAAATAATAT  14460
                 ||||||||||||||||||||||||||||||||||||||||||||||||||||||||||||
Sbjct  36100534  AATACTTAACACATTCAGGAAACCTTAAAAACATTTCAAGAGTAAATCCTCAAATAATAT  36100475

Query  14461     GTTAGCTGACATTTTCAGTAGTCTTAGTCATATTTACAGGAGCATCTATGGAATCAGCAG  14520
                 ||||||||||||||||||||||||||||||||||||||||||||||||||||||||||||
Sbjct  36100474  GTTAGCTGACATTTTCAGTAGTCTTAGTCATATTTACAGGAGCATCTATGGAATCAGCAG  36100415

Query  14521     CATGAAGATGGAGATTAAATAGGCTAATGCTTGTAATATGTTTATCACAGTATCTGACAT  14580
                 ||||||||||||||||||||||||||||||||||||||||||||||||||||||||||||
Sbjct  36100414  CATGAAGATGGAGATTAAATAGGCTAATGCTTGTAATATGTTTATCACAGTATCTGACAT  36100355

Query  14581     GTAAGCAAGAGCTCAGTAAATGTTGGCTGTTGAATTGCTATTAATAGTAACATGGTTACC  14640
                 ||||||||||||||||||||||||||||||||||||||||||||||||||||||||||||
Sbjct  36100354  GTAAGCAAGAGCTCAGTAAATGTTGGCTGTTGAATTGCTATTAATAGTAACATGGTTACC  36100295

Query  14641     ATTAGTACAAGTTACTAATTTCTTTAGAttttttttGTGTACTGTATGTAGTATGTCTTC  14700
                 ||||||||||||||||||||||||||||||||||||||||||||||||||||||||||||
Sbjct  36100294  ATTAGTACAAGTTACTAATTTCTTTAGATTTTTTTTGTGTACTGTATGTAGTATGTCTTC  36100235

Query  14701     CCATGTAAGGATTACTGCCTGAGTTGGAACACTAAGTTGAGTATGTTAAAAGGTAACATA  14760
                 ||||||||||||||||||||||||||||||||||||||||||||||||||||||||||||
Sbjct  36100234  CCATGTAAGGATTACTGCCTGAGTTGGAACACTAAGTTGAGTATGTTAAAAGGTAACATA  36100175

Query  14761     CTGAGTAACTGGTTAGTATTAATTATAACAGAAAAATGATAAAATGATGTCCTGGTCAGT  14820
                 ||||||||||||||||||||||||||||||||||||||||||||||||||||||||||||
Sbjct  36100174  CTGAGTAACTGGTTAGTATTAATTATAACAGAAAAATGATAAAATGATGTCCTGGTCAGT  36100115

Query  14821     GAATTTAATCTCATCTTGAATCATTTAACTTTCAAATTCCTCTAGTGGTTCTACAGATAA  14880
                 ||||||||||||||||||||||||||||||||||||||||||||||||||||||||||||
Sbjct  36100114  GAATTTAATCTCATCTTGAATCATTTAACTTTCAAATTCCTCTAGTGGTTCTACAGATAA  36100055

Query  14881     GTTTCTGTACATGaaaaaaaaaTACTTAAAGGTATGTTAATAAACTGGAAAACACTTGTT  14940
                 ||||||||||||||||||||||||||||||||||||||||||||||||||||||||||||
Sbjct  36100054  GTTTCTGTACATGAAAAAAAAATACTTAAAGGTATGTTAATAAACTGGAAAACACTTGTT  36099995

Query  14941     TTaaaaaaaTTGTACAAGTCAATGCAAAAAAGGTGACCATTCCAGTGGGCAAAGGACACA  15000
                 ||||||||||||||||||||||||||||||||||||||||||||||||||||||||||||
Sbjct  36099994  TTAAAAAAATTGTACAAGTCAATGCAAAAAAGGTGACCATTCCAGTGGGCAAAGGACACA  36099935

Query  15001     GGTTATGGGAATAAATATGAAAACAACTATATAACATTATTAGTCCCAACTAAAGGAATA  15060
                 ||||||||||||||||||||||||||||||||||||||||||||||||||||||||||||
Sbjct  36099934  GGTTATGGGAATAAATATGAAAACAACTATATAACATTATTAGTCCCAACTAAAGGAATA  36099875

Query  15061     TTAAAATAAGAATTTTTAGCCTAACATCTGACAGAAGTTTAAAGAAAAATGAAAAATACA  15120
                 ||||||||||||||||||||||||||||||||||||||||||||||||||||||||||||
Sbjct  36099874  TTAAAATAAGAATTTTTAGCCTAACATCTGACAGAAGTTTAAAGAAAAATGAAAAATACA  36099815

Query  15121     AAATCCATTGTTAGTGAGTAGTGATGAAATGGGTACACTCTTAATGCTGTATGAAAAAGT  15180
                 ||||||||||||||||||||||||||||||||||||||||||||||||||||||||||||
Sbjct  36099814  AAATCCATTGTTAGTGAGTAGTGATGAAATGGGTACACTCTTAATGCTGTATGAAAAAGT  36099755

Query  15181     AATATAATGAACATCATGTATACACCAATGAGCTTTCTTATAGAATTTTAACACTGCTAC  15240
                 ||||||||||||||||||||||||||||||||||||||||||||||||||||||||||||
Sbjct  36099754  AATATAATGAACATCATGTATACACCAATGAGCTTTCTTATAGAATTTTAACACTGCTAC  36099695

Query  15241     ATTTGGTTTAGATCCTTTTTCTTTCTCAAGATATAAAATTTAATATAGTTGAAGGCCCCT  15300
                 ||||||||||||||||||||||||||||||||||||||||||||||||||||||||||||
Sbjct  36099694  ATTTGGTTTAGATCCTTTTTCTTTCTCAAGATATAAAATTTAATATAGTTGAAGGCCCCT  36099635

Query  15301     GTATTCTTCTCTTCAATCTTATTATCTTCCCTTCCATAAATATTTTAAAATGTGTATGTA  15360
                 ||||||||||||||||||||||||||||||||||||||||||||||||||||||||||||
Sbjct  36099634  GTATTCTTCTCTTCAATCTTATTATCTTCCCTTCCATAAATATTTTAAAATGTGTATGTA  36099575

Query  15361     TATTTTGGTTTTTAGATTAAAAATTTCATATTATATAAAACTTGCTTGAATACatttatt  15420
                 ||||||||||||||||||||||||||||||||||||||||||||||||||||||||||||
Sbjct  36099574  TATTTTGGTTTTTAGATTAAAAATTTCATATTATATAAAACTTGCTTGAATACATTTATT  36099515

Query  15421     aaaatactcttaatataatttaaaattttataactggttttactataatttaaaatatat  15480
                 ||||||||||||||||||||||||||||||||||||||||||||||||||||||||||||
Sbjct  36099514  AAAATACTCTTAATATAATTTAAAATTTTATAACTGGTTTTACTATAATTTAAAATATAT  36099455

Query  15481     taaaCTGTGCTTATTTTGATAAGACCATTTTATAGTGTCCGCATATATTTACATTGAATA  15540
                 ||||||||||||||||||||||||||||||||||||||||||||||||||||||||||||
Sbjct  36099454  TAAACTGTGCTTATTTTGATAAGACCATTTTATAGTGTCCGCATATATTTACATTGAATA  36099395

Query  15541     GATTCATTCATTTATTCAACAGACAGTACTGATTATCTGCTGTGTTGAAGACTTATGCAC  15600
                 ||||||||||||||||||||||||||||||||||||||||||||||||||||||||||||
Sbjct  36099394  GATTCATTCATTTATTCAACAGACAGTACTGATTATCTGCTGTGTTGAAGACTTATGCAC  36099335

Query  15601     AGGGTATATAATGGTGAACCAAACATGTGAGCCCAACCATCATGGAGTTTAGAGCCTGGT  15660
                 ||||||||||||||||||||||||||||||||||||||||||||||||||||||||||||
Sbjct  36099334  AGGGTATATAATGGTGAACCAAACATGTGAGCCCAACCATCATGGAGTTTAGAGCCTGGT  36099275

Query  15661     AGGGGATTATAGTCTTAAACAATTGCAGAAATGAATACATAGTTACAAATGATAATATTA  15720
                 ||||||||||||||||||||||||||||||||||||||||||||||||||||||||||||
Sbjct  36099274  AGGGGATTATAGTCTTAAACAATTGCAGAAATGAATACATAGTTACAAATGATAATATTA  36099215

Query  15721     GGTTGGTGCAAAGGAAATTGTGGTTTAAAAGGTTAAAAATAATTGCAAAAACCGCAATTT  15780
                 ||||||||||||||||||||||||||||||||||||||||||||||||||||||||||||
Sbjct  36099214  GGTTGGTGCAAAGGAAATTGTGGTTTAAAAGGTTAAAAATAATTGCAAAAACCGCAATTT  36099155

Query  15781     CTTTTGCACCAACCTACCCGGTAATACATGCTGTGAAGGAAACAAGTGTTGAGGGAGGAG  15840
                 ||||||||||||||||||||||||||||||||||||||||||||||||||||||||||||
Sbjct  36099154  CTTTTGCACCAACCTACCCGGTAATACATGCTGTGAAGGAAACAAGTGTTGAGGGAGGAG  36099095

Query  15841     AGTAATAAGTCCTTTGGATTTTATTTTTAAGAATGAAGGGATGCTATTAGAGGACTTTAA  15900
                 ||||||||||||||||||||||||||||||||||||||||||||||||||||||||||||
Sbjct  36099094  AGTAATAAGTCCTTTGGATTTTATTTTTAAGAATGAAGGGATGCTATTAGAGGACTTTAA  36099035

Query  15901     GCAAACAAGTGACATTTAAAGCAAGTAACATTTAAAAATGATTACTAGCTGCTATGTGGA  15960
                 ||||||||||||||||||||||||||||||||||||||||||||||||||||||||||||
Sbjct  36099034  GCAAACAAGTGACATTTAAAGCAAGTAACATTTAAAAATGATTACTAGCTGCTATGTGGA  36098975

Query  15961     AAATACATCCTTTGAGAGAAACAACAGGGATCCCTGCTAGAAGTTGCAGGAGATTGCATG  16020
                 ||||||||||||||||||||||||||||||||||||||||||||||||||||||||||||
Sbjct  36098974  AAATACATCCTTTGAGAGAAACAACAGGGATCCCTGCTAGAAGTTGCAGGAGATTGCATG  36098915

Query  16021     AGACAAAATACATAGTTATCATGGACTAGGGTGATGGTGGTGGTGCTGCTGGGGCCTGGA  16080
                 ||||||||||||||||||||||||||||||||||||||||||||||||||||||||||||
Sbjct  36098914  AGACAAAATACATAGTTATCATGGACTAGGGTGATGGTGGTGGTGCTGCTGGGGCCTGGA  36098855

Query  16081     TTTGGAGTGTATTTTGAAAATAGGTAAATGGTGTAAGATTGTGGATCAGTATTATGTAAT  16140
                 ||||||||||||||||||||||||||||||||||||||||||||||||||||||||||||
Sbjct  36098854  TTTGGAGTGTATTTTGAAAATAGGTAAATGGTGTAAGATTGTGGATCAGTATTATGTAAT  36098795

Query  16141     TTTTCTTTGTAAGACATTTTAGGGTACCATGTTAAGTGTATCTCTGTTGTATCTGTCATT  16200
                 ||||||||||||||||||||||||||||||||||||||||||||||||||||||||||||
Sbjct  36098794  TTTTCTTTGTAAGACATTTTAGGGTACCATGTTAAGTGTATCTCTGTTGTATCTGTCATT  36098735

Query  16201     TAAAAAGAAATAAACCGTATTTCTTTAGCATCTTTTACCAGAAGTGGCATTACTGTGTCA  16260
                 ||||||||||||||||||||||||||||||||||||||||||||||||||||||||||||
Sbjct  36098734  TAAAAAGAAATAAACCGTATTTCTTTAGCATCTTTTACCAGAAGTGGCATTACTGTGTCA  36098675

Query  16261     AAGCCTATGAATGAACATTTGTATGATTCTTGAGAAATACCGTGATGGCTTTCCAAAAGG  16320
                 ||||||||||||||||||||||||||||||||||||||||||||||||||||||||||||
Sbjct  36098674  AAGCCTATGAATGAACATTTGTATGATTCTTGAGAAATACCGTGATGGCTTTCCAAAAGG  36098615

Query  16321     GTTGTGCCTGTTTATTGTATCACTAGAAATGTTTGAGTTCTAGCTACAGTTAAGTTTTGC  16380
                 ||||||||||||||||||||||||||||||||||||||||||||||||||||||||||||
Sbjct  36098614  GTTGTGCCTGTTTATTGTATCACTAGAAATGTTTGAGTTCTAGCTACAGTTAAGTTTTGC  36098555

Query  16381     TGGCATAGTATGTTTCATTTAGAAGAGTTTTTACTACTTCAGTAAATaaaaaaaTAATTA  16440
                 ||||||||||||||||||||||||||||||||||||||||||||||||||||||||||||
Sbjct  36098554  TGGCATAGTATGTTTCATTTAGAAGAGTTTTTACTACTTCAGTAAATAAAAAAATAATTA  36098495

Query  16441     GCTAGGAGTGAGGGAAAATATACGGAATAACTTTCCTTTATTTAATATTTTATTATATTG  16500
                 ||||||||||||||||||||||||||||||||||||||||||||||||||||||||||||
Sbjct  36098494  GCTAGGAGTGAGGGAAAATATACGGAATAACTTTCCTTTATTTAATATTTTATTATATTG  36098435

Query  16501     AGTTAAAGTGGCTTTATTTTGTTCTGGTTTCCAAAGGATGTTAGTAACTTATGTACCTGA  16560
                 ||||||||||||||||||||||||||||||||||||||||||||||||||||||||||||
Sbjct  36098434  AGTTAAAGTGGCTTTATTTTGTTCTGGTTTCCAAAGGATGTTAGTAACTTATGTACCTGA  36098375

Query  16561     TCTAAAAGTTTATTCTATTTGAAAGGCTAGACGTAGTACTAATTAAGAATGTTAAATCTT  16620
                 ||||||||||||||||||||||||||||||||||||||||||||||||||||||||||||
Sbjct  36098374  TCTAAAAGTTTATTCTATTTGAAAGGCTAGACGTAGTACTAATTAAGAATGTTAAATCTT  36098315

Query  16621     GATCCTTTTCTTGCTCTACTCTTAACTAGTTTCATTATAGAATCAGTATTTTTAAATTGA  16680
                 ||||||||||||||||||||||||||||||||||||||||||||||||||||||||||||
Sbjct  36098314  GATCCTTTTCTTGCTCTACTCTTAACTAGTTTCATTATAGAATCAGTATTTTTAAATTGA  36098255

Query  16681     TTGGGCTTTGATAATCTGTACTTTCTCAAGAATGGTGATTTTTCTTTTAAGTATAAAAGG  16740
                 ||||||||||||||||||||||||||||||||||||||||||||||||||||||||||||
Sbjct  36098254  TTGGGCTTTGATAATCTGTACTTTCTCAAGAATGGTGATTTTTCTTTTAAGTATAAAAGG  36098195

Query  16741     AATAAATAATGTTTTGAGAATACTTCAGACTTGTGAAAAGGTATTTTTATTAACATAGAG  16800
                 ||||||||||||||||||||||||||||||||||||||||||||||||||||||||||||
Sbjct  36098194  AATAAATAATGTTTTGAGAATACTTCAGACTTGTGAAAAGGTATTTTTATTAACATAGAG  36098135

Query  16801     CAGGATTGGCAAACTTTTCTGTAAAGGGTCATATGAGTCTTTGTCACATAATCTTTGGTG  16860
                 ||||||||||||||||||||||||||||||||||||||||||||||||||||||||||||
Sbjct  36098134  CAGGATTGGCAAACTTTTCTGTAAAGGGTCATATGAGTCTTTGTCACATAATCTTTGGTG  36098075

Query  16861     TTTTTAAACAACCATTTAAAAACGTAAGAACTATTCTTACTCATGGGCTGTACAAAAACC  16920
                 ||||||||||||||||||||||||||||||||||||||||||||||||||||||||||||
Sbjct  36098074  TTTTTAAACAACCATTTAAAAACGTAAGAACTATTCTTACTCATGGGCTGTACAAAAACC  36098015

Query  16921     GGTGTGGAGGATTTGGCCTGTGAGTAGTAGTTTGCAGAACACTTCCTTATTTAGACTCTA  16980
                 ||||||||||||||||||||||||||||||||||||||||||||||||||||||||||||
Sbjct  36098014  GGTGTGGAGGATTTGGCCTGTGAGTAGTAGTTTGCAGAACACTTCCTTATTTAGACTCTA  36097955

Query  16981     ATCTTGGGAAGGATTCCACATTGAGGATACATTTTTTCTTCCTTGTGGCTAACCTGAAGT  17040
                 ||||||||||||||||||||||||||||||||||||||||||||||||||||||||||||
Sbjct  36097954  ATCTTGGGAAGGATTCCACATTGAGGATACATTTTTTCTTCCTTGTGGCTAACCTGAAGT  36097895

Query  17041     TGGAACAAAAACTTTAGTATTTATATATAATTTTTGTTGTACTTGCTTTCTGCATTGTCA  17100
                 ||||||||||||||||||||||||||||||||||||||||||||||||||||||||||||
Sbjct  36097894  TGGAACAAAAACTTTAGTATTTATATATAATTTTTGTTGTACTTGCTTTCTGCATTGTCA  36097835

Query  17101     TCAAACCTGTCAGTTCTTTGCAGATCATACTTTGCCTCTTAACACTTTTGTTCTTCAGTT  17160
                 ||||||||||||||||||||||||||||||||||||||||||||||||||||||||||||
Sbjct  36097834  TCAAACCTGTCAGTTCTTTGCAGATCATACTTTGCCTCTTAACACTTTTGTTCTTCAGTT  36097775

Query  17161     TTTACCAAGTTATACTGCCTTTTTATATAGTCCAATGAGACTGTTTTTAAGAATGACTAG  17220
                 ||||||||||||||||||||||||||||||||||||||||||||||||||||||||||||
Sbjct  36097774  TTTACCAAGTTATACTGCCTTTTTATATAGTCCAATGAGACTGTTTTTAAGAATGACTAG  36097715

Query  17221     TTAAAATTAACTTTGGAAGTACTGAAGTTTTAAACCTAACTCTATTATTTCTCATCAGTA  17280
                 ||||||||||||||||||||||||||||||||||||||||||||||||||||||||||||
Sbjct  36097714  TTAAAATTAACTTTGGAAGTACTGAAGTTTTAAACCTAACTCTATTATTTCTCATCAGTA  36097655

Query  17281     GGTTCTACCCATTGTTTACAAGGAGGTTGTAAATTACTTTTTCAGTAACTGAATGTGATC  17340
                 ||||||||||||||||||||||||||||||||||||||||||||||||||||||||||||
Sbjct  36097654  GGTTCTACCCATTGTTTACAAGGAGGTTGTAAATTACTTTTTCAGTAACTGAATGTGATC  36097595

Query  17341     CAGAACTTTGCTGTCAATATTTTTAGGGCTTACAAGGGAAAAGATAGCTAGGAATGAGAT  17400
                 ||||||||||||||||||||||||||||||||||||||||||||||||||||||||||||
Sbjct  36097594  CAGAACTTTGCTGTCAATATTTTTAGGGCTTACAAGGGAAAAGATAGCTAGGAATGAGAT  36097535

Query  17401     AGGTGAATAGGGACTGCTTTCTGAATTTCTCAGTTCCTTTGATGGAGTATTCATCATGGA  17460
                 ||||||||||||||||||||||||||||||||||||||||||||||||||||||||||||
Sbjct  36097534  AGGTGAATAGGGACTGCTTTCTGAATTTCTCAGTTCCTTTGATGGAGTATTCATCATGGA  36097475

Query  17461     AATAATGTTACGAAATAAGTGCAGAAACTGCTAATATTCTGCGTGATATACTTTTGAAAC  17520
                 ||||||||||||||||||||||||||||||||||||||||||||||||||||||||||||
Sbjct  36097474  AATAATGTTACGAAATAAGTGCAGAAACTGCTAATATTCTGCGTGATATACTTTTGAAAC  36097415

Query  17521     AAAATATTTGAAAATTTTGTAAGTGGATCTTTATCGAGGTATCTTGGAGGCATTATATGT  17580
                 ||||||||||||||||||||||||||||||||||||||||||||||||||||||||||||
Sbjct  36097414  AAAATATTTGAAAATTTTGTAAGTGGATCTTTATCGAGGTATCTTGGAGGCATTATATGT  36097355

Query  17581     GGGCACGCAGTGAGTAATCTGCCAGGCACACTTTAGGTACAGACTTTTGTGGCTCCAGAA  17640
                 ||||||||||||||||||||||||||||||||||||||||||||||||||||||||||||
Sbjct  36097354  GGGCACGCAGTGAGTAATCTGCCAGGCACACTTTAGGTACAGACTTTTGTGGCTCCAGAA  36097295

Query  17641     ACTATAATCTTTAATTTTATTGTTGGTAGAACATTTTATCTTTGAACACTGAGGAAACTA  17700
                 ||||||||||||||||||||||||||||||||||||||||||||||||||||||||||||
Sbjct  36097294  ACTATAATCTTTAATTTTATTGTTGGTAGAACATTTTATCTTTGAACACTGAGGAAACTA  36097235

Query  17701     TTAACTATAAGGTTAACTTAGGTTAGTATTGGTAAGTGAAGCCTGAAGTGACAGCAGCAG  17760
                 ||||||||||||||||||||||||||||||||||||||||||||||||||||||||||||
Sbjct  36097234  TTAACTATAAGGTTAACTTAGGTTAGTATTGGTAAGTGAAGCCTGAAGTGACAGCAGCAG  36097175

Query  17761     GTAAGGGAAAGTCTTTGGTCTGTAGCCACACCTGGGTAATGAATGGATTGAGTCTAAGAC  17820
                 ||||||||||||||||||||||||||||||||||||||||||||||||||||||||||||
Sbjct  36097174  GTAAGGGAAAGTCTTTGGTCTGTAGCCACACCTGGGTAATGAATGGATTGAGTCTAAGAC  36097115

Query  17821     AGTGTACTTTGCTCTCAATTCCTGCTCTTTCGTTACACTTCAAAAACACTGGTTTTCAAT  17880
                 ||||||||||||||||||||||||||||||||||||||||||||||||||||||||||||
Sbjct  36097114  AGTGTACTTTGCTCTCAATTCCTGCTCTTTCGTTACACTTCAAAAACACTGGTTTTCAAT  36097055

Query  17881     TTATAATATACAAGAGTTCTTTCAAGTAGTTAATTAAGGGAATAGGCTAAAATAATAAAA  17940
                 ||||||||||||||||||||||||||||||||||||||||||||||||||||||||||||
Sbjct  36097054  TTATAATATACAAGAGTTCTTTCAAGTAGTTAATTAAGGGAATAGGCTAAAATAATAAAA  36096995

Query  17941     TGTCAACCAAATGTTCAGATTTGTAGTAAAGAGCTTCTTGCTTAGAAAATAAATACCTAT  18000
                 ||||||||||||||||||||||||||||||||||||||||||||||||||||||||||||
Sbjct  36096994  TGTCAACCAAATGTTCAGATTTGTAGTAAAGAGCTTCTTGCTTAGAAAATAAATACCTAT  36096935

Query  18001     TCtttttttCTGACTGGTGAAATAATTTTTATTATAGACAGTTTGGAAAATACAATTTAC  18060
                 ||||||||||||||||||||||||||||||||||||||||||||||||||||||||||||
Sbjct  36096934  TCTTTTTTTCTGACTGGTGAAATAATTTTTATTATAGACAGTTTGGAAAATACAATTTAC  36096875

Query  18061     TTTAAAAGATAAGCATGAGAGCATAGTCAAATATGGTAGTCTTTCACACATTTaaaaatt  18120
                 ||||||||||||||||||||||||||||||||||||||||||||||||||||||||||||
Sbjct  36096874  TTTAAAAGATAAGCATGAGAGCATAGTCAAATATGGTAGTCTTTCACACATTTAAAAATT  36096815

Query  18121     aaaaacaaacaaaaaaGGAATACATTTAACATGGCATCTAGTGCCaaaaaaaTTATTTCT  18180
                 ||||||||||||||||||||||||||||||||||||||||||||||||||||||||||||
Sbjct  36096814  AAAAACAAACAAAAAAGGAATACATTTAACATGGCATCTAGTGCCAAAAAAATTATTTCT  36096755

Query  18181     TAAATTACCTTCATCAGACAGCCTTTGTTAACATTTTGATGTAATACCATCAGTTTTTAA  18240
                 ||||||||||||||||||||||||||||||||||||||||||||||||||||||||||||
Sbjct  36096754  TAAATTACCTTCATCAGACAGCCTTTGTTAACATTTTGATGTAATACCATCAGTTTTTAA  36096695

Query  18241     ATATGTGTACACATATGTAAATTTATTGGGATCATGCTACACATATATCTTTGTATTCTC  18300
                 ||||||||||||||||||||||||||||||||||||||||||||||||||||||||||||
Sbjct  36096694  ATATGTGTACACATATGTAAATTTATTGGGATCATGCTACACATATATCTTTGTATTCTC  36096635

Query  18301     CTTCTATGGTAGACATTTAAAAAACATTTTATCGAAAACATGATTTTTAATGACCATTCT  18360
                 ||||||||||||||||||||||||||||||||||||||||||||||||||||||||||||
Sbjct  36096634  CTTCTATGGTAGACATTTAAAAAACATTTTATCGAAAACATGATTTTTAATGACCATTCT  36096575

Query  18361     CtttttttAATAATGGAATGGTCTAGAAAGTGATTCATGAACTATAGAAACTTGAGTGCT  18420
                 ||||||||||||||||||||||||||||||||||||||||||||||||||||||||||||
Sbjct  36096574  CTTTTTTTAATAATGGAATGGTCTAGAAAGTGATTCATGAACTATAGAAACTTGAGTGCT  36096515

Query  18421     ACAGCCCACATGTGGGACAGTAAGAAACAGTGCCCATGGTTTATACTTTATACCCATCAT  18480
                 ||||||||||||||||||||||||||||||||||||||||||||||||||||||||||||
Sbjct  36096514  ACAGCCCACATGTGGGACAGTAAGAAACAGTGCCCATGGTTTATACTTTATACCCATCAT  36096455

Query  18481     CAGCCCTGTCTCTTATTCCATGACTTCACATTGCACCATTCCATTTTCCTTATTGTTCGA  18540
                 ||||||||||||||||||||||||||||||||||||||||||||||||||||||||||||
Sbjct  36096454  CAGCCCTGTCTCTTATTCCATGACTTCACATTGCACCATTCCATTTTCCTTATTGTTCGA  36096395

Query  18541     GTCTTATTTTGGTAGAGTGTGTGTGAAATCTTTTGGGCATAAGTTTTAATGGATAAGGGC  18600
                 ||||||||||||||||||||||||||||||||||||||||||||||||||||||||||||
Sbjct  36096394  GTCTTATTTTGGTAGAGTGTGTGTGAAATCTTTTGGGCATAAGTTTTAATGGATAAGGGC  36096335

Query  18601     ATTAAAATCCTTAGTATTGACCTTTCTCTTATGTATTCCTTTGACTATGAGTAAAACAGA  18660
                 ||||||||||||||||||||||||||||||||||||||||||||||||||||||||||||
Sbjct  36096334  ATTAAAATCCTTAGTATTGACCTTTCTCTTATGTATTCCTTTGACTATGAGTAAAACAGA  36096275

Query  18661     TGCATGACTATTAATCGTAAGTTGATTTTTCTTGCCATCTAACTCATCATGAATAATAGA  18720
                 ||||||||||||||||||||||||||||||||||||||||||||||||||||||||||||
Sbjct  36096274  TGCATGACTATTAATCGTAAGTTGATTTTTCTTGCCATCTAACTCATCATGAATAATAGA  36096215

Query  18721     GTTGGGAGAGCCATTTCATGTTTGTAGTAATTATTTTTTATAAGAATTTGGGTCTTTTGT  18780
                 ||||||||||||||||||||||||||||||||||||||||||||||||||||||||||||
Sbjct  36096214  GTTGGGAGAGCCATTTCATGTTTGTAGTAATTATTTTTTATAAGAATTTGGGTCTTTTGT  36096155

Query  18781     TACCAACACATACACTTGCATTGTTGAATCTCTGTATAGCACCTTTTTCAAAACCTTTTT  18840
                 ||||||||||||||||||||||||||||||||||||||||||||||||||||||||||||
Sbjct  36096154  TACCAACACATACACTTGCATTGTTGAATCTCTGTATAGCACCTTTTTCAAAACCTTTTT  36096095

Query  18841     AAAATTGTAATGAAGATATACATAACAAAATTTACCATTGCAGCCATTTTTTAACTACAA  18900
                 ||||||||||||||||||||||||||||||||||||||||||||||||||||||||||||
Sbjct  36096094  AAAATTGTAATGAAGATATACATAACAAAATTTACCATTGCAGCCATTTTTTAACTACAA  36096035

Query  18901     CTCAGTGGCATTAAGTAAATTCACAGTGTTGGGCAACCATTAGCTCTATTTTCAGAATGT  18960
                 ||||||||||||||||||||||||||||||||||||||||||||||||||||||||||||
Sbjct  36096034  CTCAGTGGCATTAAGTAAATTCACAGTGTTGGGCAACCATTAGCTCTATTTTCAGAATGT  36095975

Query  18961     CTTTTATCATCTATGCCATGAAACAATAACTTTCCAACCTTTTTCCTCCCAACCCCAGGT  19020
                 ||||||||||||||||||||||||||||||||||||||||||||||||||||||||||||
Sbjct  36095974  CTTTTATCATCTATGCCATGAAACAATAACTTTCCAACCTTTTTCCTCCCAACCCCAGGT  36095915

Query  19021     TACCTCTGTTCTACTTTTTATCTCTGTGAGGTACCTAAAATAGGTGGAATCATAGATATT  19080
                 ||||||||||||||||||||||||||||||||||||||||||||||||||||||||||||
Sbjct  36095914  TACCTCTGTTCTACTTTTTATCTCTGTGAGGTACCTAAAATAGGTGGAATCATAGATATT  36095855

Query  19081     TTTGTCTTTCTGTGTCTGGCTTATTTCACTGAGCGTAATGTTTTCAAGGTTCATCCATAT  19140
                 ||||||||||||||||||||||||||||||||||||||||||||||||||||||||||||
Sbjct  36095854  TTTGTCTTTCTGTGTCTGGCTTATTTCACTGAGCGTAATGTTTTCAAGGTTCATCCATAT  36095795

Query  19141     TGTAACATATATCAGTTTTTCAGTCCTTTTTATGGCTGAATAATGTACCACTGTATGTAT  19200
                 ||||||||||||||||||||||||||||||||||||||||||||||||||||||||||||
Sbjct  36095794  TGTAACATATATCAGTTTTTCAGTCCTTTTTATGGCTGAATAATGTACCACTGTATGTAT  36095735

Query  19201     ATACTACATTTTGTTTACTCATCTGTTAATAAATACTTGGGTGGTTTCTGTATTTTGGCT  19260
                 ||||||||||||||||||||||||||||||||||||||||||||||||||||||||||||
Sbjct  36095734  ATACTACATTTTGTTTACTCATCTGTTAATAAATACTTGGGTGGTTTCTGTATTTTGGCT  36095675

Query  19261     ATTGTAAATAATGCTGCTGTGAACATTGGCATACAAGTATCTGTTTGAGTTCCTGCTTTC  19320
                 ||||||||||||||||||||||||||||||||||||||||||||||||||||||||||||
Sbjct  36095674  ATTGTAAATAATGCTGCTGTGAACATTGGCATACAAGTATCTGTTTGAGTTCCTGCTTTC  36095615

Query  19321     AATTCTTTTGGTTATATACCTAGGATTGAAATTGCTGGATCATATGGTAAGGTAATTCTG  19380
                 ||||||||||||||||||||||||||||||||||||||||||||||||||||||||||||
Sbjct  36095614  AATTCTTTTGGTTATATACCTAGGATTGAAATTGCTGGATCATATGGTAAGGTAATTCTG  36095555

Query  19381     TGTTTAACTTTCTGAGGAACTGCCAAGTTGTTTTCCACAATGGCTGCTCCATTTTACATT  19440
                 ||||||||||||||||||||||||||||||||||||||||||||||||||||||||||||
Sbjct  36095554  TGTTTAACTTTCTGAGGAACTGCCAAGTTGTTTTCCACAATGGCTGCTCCATTTTACATT  36095495

Query  19441     CCCACCAGCAGTGGACAAGGGTTCTATAGTTTGTCCACATCCTTGCTAGttttttacctt  19500
                 ||||||||||||||||||||||||||||||||||||||||||||||||||||||||||||
Sbjct  36095494  CCCACCAGCAGTGGACAAGGGTTCTATAGTTTGTCCACATCCTTGCTAGTTTTTTACCTT  36095435

Query  19501     tttgtgtgtgtggttttttaaatttttattatttttttaatttttcaattatatttgaca  19560
                 ||||||||||||||||||||||||||||||||||||||||||||||||||||||||||||
Sbjct  36095434  TTTGTGTGTGTGGTTTTTTAAATTTTTATTATTTTTTTAATTTTTCAATTATATTTGACA  36095375

Query  19561     gtcagtattattttatattagtttCAGGTGTACAGCGTAGTGATTAGACATTTATACAAT  19620
                 ||||||||||||||||||||||||||||||||||||||||||||||||||||||||||||
Sbjct  36095374  GTCAGTATTATTTTATATTAGTTTCAGGTGTACAGCGTAGTGATTAGACATTTATACAAT  36095315

Query  19621     TTACATAGTGATCTCCCCAATTAGTCTAGTACCCACCTGGTACTATACATAGTTATTACA  19680
                 ||||||||||||||||||||||||||||||||||||||||||||||||||||||||||||
Sbjct  36095314  TTACATAGTGATCTCCCCAATTAGTCTAGTACCCACCTGGTACTATACATAGTTATTACA  36095255

Query  19681     GTGTTATTGACTATGTTCTCTCTGCTTTCCTTTACATGCCATGACTTTTGTAACTACCCA  19740
                 ||||||||||||||||||||||||||||||||||||||||||||||||||||||||||||
Sbjct  36095254  GTGTTATTGACTATGTTCTCTCTGCTTTCCTTTACATGCCATGACTTTTGTAACTACCCA  36095195

Query  19741     GTTGTACTTCTCAATCCCTTCCCCTTTTTCACCCTGCCCCCAATCACCCTCCCATCTGGA  19800
                 ||||||||||||||||||||||||||||||||||||||||||||||||||||||||||||
Sbjct  36095194  GTTGTACTTCTCAATCCCTTCCCCTTTTTCACCCTGCCCCCAATCACCCTCCCATCTGGA  36095135

Query  19801     AACCATCAGTTTGTTCTCTGCATCTATGATTCCGGTTCTGTGGGGttttttttcttgttt  19860
                 ||||||||||||||||||||||||||||||||||||||||||||||||||||||||||||
Sbjct  36095134  AACCATCAGTTTGTTCTCTGCATCTATGATTCCGGTTCTGTGGGGTTTTTTTTCTTGTTT  36095075

Query  19861     ttatttttttctttACAGACCACATCTTAATGGCTGTGAAGTGCTAGCTCATTTTGATTT  19920
                 ||||||||||||||||||||||||||||||||||||||||||||||||||||||||||||
Sbjct  36095074  TTATTTTTTTCTTTACAGACCACATCTTAATGGCTGTGAAGTGCTAGCTCATTTTGATTT  36095015

Query  19921     TGATTTGCATTTCCTTAATGTTGAACATCTCTTCAGGCCATTTGTGTATCTTCTTTGGAG  19980
                 ||||||||||||||||||||||||||||||||||||||||||||||||||||||||||||
Sbjct  36095014  TGATTTGCATTTCCTTAATGTTGAACATCTCTTCAGGCCATTTGTGTATCTTCTTTGGAG  36094955

Query  19981     AAATGTCTGTTCAAGTCATTTGCCCAGTTTTGCATTGGGTTCTTTTTCTTAAGTTGTGTC  20040
                 ||||||||||||||||||||||||||||||||||||||||||||||||||||||||||||
Sbjct  36094954  AAATGTCTGTTCAAGTCATTTGCCCAGTTTTGCATTGGGTTCTTTTTCTTAAGTTGTGTC  36094895

Query  20041     TAACACCTTTTTTAAAAGTGAAAGGTACACCATAATAATCTAGACTGTGTTTCTCCCTTC  20100
                 ||||||||||||||||||||||||||||||||||||||||||||||||||||||||||||
Sbjct  36094894  TAACACCTTTTTTAAAAGTGAAAGGTACACCATAATAATCTAGACTGTGTTTCTCCCTTC  36094835

Query  20101     TCAGGATTCCTACAGGAAACAAGTAGTAATTGATGGAGAAACCTGTCTCTTGGATATTCT  20160
                 ||||||||||||||||||||||||||||||||||||||||||||||||||||||||||||
Sbjct  36094834  TCAGGATTCCTACAGGAAACAAGTAGTAATTGATGGAGAAACCTGTCTCTTGGATATTCT  36094775

Query  20161     CGACACAGCAGGTCAAGAGGAGTACAGTGCAATGAGGGACCAGTACATGAGAACTGGGGA  20220
                 ||||||||||||||||||||||||||||||||||||||||||||||||||||||||||||
Sbjct  36094774  CGACACAGCAGGTCAAGAGGAGTACAGTGCAATGAGGGACCAGTACATGAGAACTGGGGA  36094715

Query  20221     GGGCTTTCTTTGTGTATTTGCCATAAATAATACTAAATCATTTGAAGATATTCACCATTA  20280
                 ||||||||||||||||||||||||||||||||||||||||||||||||||||||||||||
Sbjct  36094714  GGGCTTTCTTTGTGTATTTGCCATAAATAATACTAAATCATTTGAAGATATTCACCATTA  36094655

Query  20281     TAGGTGGGTTTAAATTGAATATAATAAATTGACATCGAGGAGTAATTGTATCTTCCATTT  20340
                 ||||||||||||||||||||||||||||||||||||||||||||||||||||||||||||
Sbjct  36094654  TAGGTGGGTTTAAATTGAATATAATAAATTGACATCGAGGAGTAATTGTATCTTCCATTT  36094595

Query  20341     TTGAGTCTTTGCTAACCACTGTGCAGAAATTATCTGGTTTAAATTTTAAAGTAATTATGA  20400
                 ||||||||||||||||||||||||||||||||||||||||||||||||||||||||||||
Sbjct  36094594  TTGAGTCTTTGCTAACCACTGTGCAGAAATTATCTGGTTTAAATTTTAAAGTAATTATGA  36094535

Query  20401     TGTGGGTAATGTCCCTGTTTTACAAATTTAAGTTTTTGAGGATTAGAGAAGTTGAGTAAC  20460
                 ||||||||||||||||||||||||||||||||||||||||||||||||||||||||||||
Sbjct  36094534  TGTGGGTAATGTCCCTGTTTTACAAATTTAAGTTTTTGAGGATTAGAGAAGTTGAGTAAC  36094475

Query  20461     TTGTTCCAGATTGCACAGCTAGTGGTGGTACGGGGATTGAGGGCTAGGCCTATTTGAGTC  20520
                 ||||||||||||||||||||||||||||||||||||||||||||||||||||||||||||
Sbjct  36094474  TTGTTCCAGATTGCACAGCTAGTGGTGGTACGGGGATTGAGGGCTAGGCCTATTTGAGTC  36094415

Query  20521     CAAAACCTGTGCTCTTAACCACTCTACACCAGGAAAATGAGGCTTAAGCTAGAGTCATAA  20580
                 ||||||||||||||||||||||||||||||||||||||||||||||||||||||||||||
Sbjct  36094414  CAAAACCTGTGCTCTTAACCACTCTACACCAGGAAAATGAGGCTTAAGCTAGAGTCATAA  36094355

Query  20581     AAATGAAAACCATCAGCAAAAATATCAAAAGGGAATTGAGGTGGTGCCACTCCAATATCC  20640
                 ||||||||||||||||||||||||||||||||||||||||||||||||||||||||||||
Sbjct  36094354  AAATGAAAACCATCAGCAAAAATATCAAAAGGGAATTGAGGTGGTGCCACTCCAATATCC  36094295

Query  20641     TTAAAAATAATCAAATATATTTAGTTAGAATTTCTTGGAATCAGATATTAGATACTTAAG  20700
                 ||||||||||||||||||||||||||||||||||||||||||||||||||||||||||||
Sbjct  36094294  TTAAAAATAATCAAATATATTTAGTTAGAATTTCTTGGAATCAGATATTAGATACTTAAG  36094235

Query  20701     AAAAAGAACCACAACTCTGAATTTGTCAAAGACTGAAGTATTAGAACAATTACAGTTTTT  20760
                 ||||||||||||||||||||||||||||||||||||||||||||||||||||||||||||
Sbjct  36094234  AAAAAGAACCACAACTCTGAATTTGTCAAAGACTGAAGTATTAGAACAATTACAGTTTTT  36094175

Query  20761     AAAGAAACTGACAAAACCTTGAAGCAGTAATTTCTGCTTGAAATTACTTTTATTAAAATA  20820
                 ||||||||||||||||||||||||||||||||||||||||||||||||||||||||||||
Sbjct  36094174  AAAGAAACTGACAAAACCTTGAAGCAGTAATTTCTGCTTGAAATTACTTTTATTAAAATA  36094115

Query  20821     ATCATTATTAAATGTATTAATAGTTTATGTTCTGTTTCTTTGAGGATTTACAGTTTTCAT  20880
                 ||||||||||||||||||||||||||||||||||||||||||||||||||||||||||||
Sbjct  36094114  ATCATTATTAAATGTATTAATAGTTTATGTTCTGTTTCTTTGAGGATTTACAGTTTTCAT  36094055

Query  20881     AAAACTGCATATTAAGCAAATATCATTTCTTAACAGCAAGTTTTCTCTGTAGTCTAGTCA  20940
                 ||||||||||||||||||||||||||||||||||||||||||||||||||||||||||||
Sbjct  36094054  AAAACTGCATATTAAGCAAATATCATTTCTTAACAGCAAGTTTTCTCTGTAGTCTAGTCA  36093995

Query  20941     TAGAGCAAAAGAAATTTGGGTGAGTGCTAATATTTTTGTAGAATAGTAAACAGGTGTAAA  21000
                 ||||||||||||||||||||||||||||||||||||||||||||||||||||||||||||
Sbjct  36093994  TAGAGCAAAAGAAATTTGGGTGAGTGCTAATATTTTTGTAGAATAGTAAACAGGTGTAAA  36093935

Query  21001     TATGTTAGCTTATCCCAGTTGATTCAGTTAATATGTAGAGGAACTGGGAATTTGAACCAG  21060
                 ||||||||||||||||||||||||||||||||||||||||||||||||||||||||||||
Sbjct  36093934  TATGTTAGCTTATCCCAGTTGATTCAGTTAATATGTAGAGGAACTGGGAATTTGAACCAG  36093875

Query  21061     TTCAGACTCCATTGTCTGCTGGCTTTTTATTCCATGCTGCATCTTTGAAATTCACTGAAC  21120
                 ||||||||||||||||||||||||||||||||||||||||||||||||||||||||||||
Sbjct  36093874  TTCAGACTCCATTGTCTGCTGGCTTTTTATTCCATGCTGCATCTTTGAAATTCACTGAAC  36093815

Query  21121     ATTTTGAAGAAATATAATTTTACCTCAAATTTAGAGTTTATGCACATCTTATTGAAAAAT  21180
                 ||||||||||||||||||||||||||||||||||||||||||||||||||||||||||||
Sbjct  36093814  ATTTTGAAGAAATATAATTTTACCTCAAATTTAGAGTTTATGCACATCTTATTGAAAAAT  36093755

Query  21181     ATCAACACGTAGAAGAACGTTTACAGAATAAACGGTAGTAATGTCAGTGTTGTCCATATA  21240
                 ||||||||||||||||||||||||||||||||||||||||||||||||||||||||||||
Sbjct  36093754  ATCAACACGTAGAAGAACGTTTACAGAATAAACGGTAGTAATGTCAGTGTTGTCCATATA  36093695

Query  21241     GAAATAAAAATCCTTCCACTTGGCGTTCTTTTCTTGGAAAGGAATGTGACACTTATGTTA  21300
                 ||||||||||||||||||||||||||||||||||||||||||||||||||||||||||||
Sbjct  36093694  GAAATAAAAATCCTTCCACTTGGCGTTCTTTTCTTGGAAAGGAATGTGACACTTATGTTA  36093635

Query  21301     GTGTTGTAATTCATGTTTTTATAAAAACATTTTAAATTCTATGTGTGCACACTTAATACA  21360
                 ||||||||||||||||||||||||||||||||||||||||||||||||||||||||||||
Sbjct  36093634  GTGTTGTAATTCATGTTTTTATAAAAACATTTTAAATTCTATGTGTGCACACTTAATACA  36093575

Query  21361     TATAGTATATGTTTCTAAGATTGTAATTTTAAAAATTAAGCAAAAATAACACTTTTTTGG  21420
                 ||||||||||||||||||||||||||||||||||||||||||||||||||||||||||||
Sbjct  36093574  TATAGTATATGTTTCTAAGATTGTAATTTTAAAAATTAAGCAAAAATAACACTTTTTTGG  36093515

Query  21421     CCTAGAATTTTTCAATATTTTCTGTTTTATCATGTGACCTACCTGCATATGAATTTATTA  21480
                 ||||||||||||||||||||||||||||||||||||||||||||||||||||||||||||
Sbjct  36093514  CCTAGAATTTTTCAATATTTTCTGTTTTATCATGTGACCTACCTGCATATGAATTTATTA  36093455

Query  21481     GATGGTAGTTTCAGTATATTTCTAGGTGTTTGCTCTTTTTTAAAAGCTCCAGGAGTTCTC  21540
                 ||||||||||||||||||||||||||||||||||||||||||||||||||||||||||||
Sbjct  36093454  GATGGTAGTTTCAGTATATTTCTAGGTGTTTGCTCTTTTTTAAAAGCTCCAGGAGTTCTC  36093395

Query  21541     TGTTTAAGATGGAGaaaaaaaTAACAGGAAGGAAAATATGGTGTGGTGGGAACAATGAAT  21600
                 ||||||||||||||||||||||||||||||||||||||||||||||||||||||||||||
Sbjct  36093394  TGTTTAAGATGGAGAAAAAAATAACAGGAAGGAAAATATGGTGTGGTGGGAACAATGAAT  36093335

Query  21601     TACATTAAAAGTCTTCTTTCAATCGTATCTTGTAAGACAAAGTTGTATACAATTTTTGAA  21660
                 ||||||||||||||||||||||||||||||||||||||||||||||||||||||||||||
Sbjct  36093334  TACATTAAAAGTCTTCTTTCAATCGTATCTTGTAAGACAAAGTTGTATACAATTTTTGAA  36093275

Query  21661     ATATATTTGTATTACTAATACCTCAGCTGTAACtttttttttCTTTCCCAGAGAACAAAT  21720
                 ||||||||||||||||||||||||||||||||||||||||||||||||||||||||||||
Sbjct  36093274  ATATATTTGTATTACTAATACCTCAGCTGTAACTTTTTTTTTCTTTCCCAGAGAACAAAT  36093215

Query  21721     AAAAAGAGTTAAAGACTCTGAAGATGTTCCTATGGTCCTAGTAGGAAATAAATGTGATTT  21780
                 ||||||||||||||||||||||||||||||||||||||||||||||||||||||||||||
Sbjct  36093214  AAAAAGAGTTAAAGACTCTGAAGATGTTCCTATGGTCCTAGTAGGAAATAAATGTGATTT  36093155

Query  21781     GCCTTCTAGAACAGTAGACACAAAACAGGCTCAGGACTTAGCAAGAAGTTACGGAATTCC  21840
                 ||||||||||||||||||||||||||||||||||||||||||||||||||||||||||||
Sbjct  36093154  GCCTTCTAGAACAGTAGACACAAAACAGGCTCAGGACTTAGCAAGAAGTTACGGAATTCC  36093095

Query  21841     TTTTATTGAAACATCAGCAAAGACAAGACAGGTAAGTAAAATTGTAATAAATACAAATTT  21900
                 ||||||||||||||||||||||||||||||||||||||||||||||||||||||||||||
Sbjct  36093094  TTTTATTGAAACATCAGCAAAGACAAGACAGGTAAGTAAAATTGTAATAAATACAAATTT  36093035

Query  21901     GTTCTCTGCAAACTACATCACTTGATTTTAACCATTAATCATAATTTACTAATATATATT  21960
                 ||||||||||||||||||||||||||||||||||||||||||||||||||||||||||||
Sbjct  36093034  GTTCTCTGCAAACTACATCACTTGATTTTAACCATTAATCATAATTTACTAATATATATT  36092975

Query  21961     CTAATAACATCATTTTAGGGGCAGGAGGGCAAGAATATTACTAAATGTACATACCTGAGA  22020
                 ||||||||||||||||||||||||||||||||||||||||||||||||||||||||||||
Sbjct  36092974  CTAATAACATCATTTTAGGGGCAGGAGGGCAAGAATATTACTAAATGTACATACCTGAGA  36092915

Query  22021     GCATACATAACTATTATACATAACTATTCTGTTGGTCAGTGTAATTTATCAGTTTTTCTT  22080
                 ||||||||||||||||||||||||||||||||||||||||||||||||||||||||||||
Sbjct  36092914  GCATACATAACTATTATACATAACTATTCTGTTGGTCAGTGTAATTTATCAGTTTTTCTT  36092855

Query  22081     TGCATTATACTAAATAGGAAGTAAAGCACTGTTTATTTGGTAAATATTAAGGATATGAGA  22140
                 ||||||||||||||||||||||||||||||||||||||||||||||||||||||||||||
Sbjct  36092854  TGCATTATACTAAATAGGAAGTAAAGCACTGTTTATTTGGTAAATATTAAGGATATGAGA  36092795

Query  22141     GGGCAACACTTCATATTCAAGTGTCCATGGCATTATTTTTGGGTTTGGTTTCTTTCCATA  22200
                 ||||||||||||||||||||||||||||||||||||||||||||||||||||||||||||
Sbjct  36092794  GGGCAACACTTCATATTCAAGTGTCCATGGCATTATTTTTGGGTTTGGTTTCTTTCCATA  36092735

Query  22201     TTGAACATTGTAACTCATCACATCTTACATTCAGGGTTCAAGAAATGTGGGGAttttttt  22260
                 ||||||||||||||||||||||||||||||||||||||||||||||||||||||||||||
Sbjct  36092734  TTGAACATTGTAACTCATCACATCTTACATTCAGGGTTCAAGAAATGTGGGGATTTTTTT  36092675

Query  22261     tttttttttttttttttttGCTTTTATATTTATGAAGTGAAAGAACGGGGAACAAATATT  22320
                 ||||||||||||||||||||||||||||||||||||||||||||||||||||||||||||
Sbjct  36092674  TTTTTTTTTTTTTTTTTTTGCTTTTATATTTATGAAGTGAAAGAACGGGGAACAAATATT  36092615

Query  22321     TAGTTTCCTATTTCAGAAGTGCTTTTAAGAGTATTATGTCATATGTTTCTAGATTAAATT  22380
                 ||||||||||||||||||||||||||||||||||||||||||||||||||||||||||||
Sbjct  36092614  TAGTTTCCTATTTCAGAAGTGCTTTTAAGAGTATTATGTCATATGTTTCTAGATTAAATT  36092555

Query  22381     TTGTTGTGTTTGAAGAATTTTACTTTGGTAGAAtttttttAAAGAATATCTTTATTTTTA  22440
                 ||||||||||||||||||||||||||||||||||||||||||||||||||||||||||||
Sbjct  36092554  TTGTTGTGTTTGAAGAATTTTACTTTGGTAGAATTTTTTTAAAGAATATCTTTATTTTTA  36092495

Query  22441     GAAAGAGTTTCCATTAAAGCAAGAAAATACTTAGAAAATAAATAGAAATTCTCAGTTATT  22500
                 ||||||||||||||||||||||||||||||||||||||||||||||||||||||||||||
Sbjct  36092494  GAAAGAGTTTCCATTAAAGCAAGAAAATACTTAGAAAATAAATAGAAATTCTCAGTTATT  36092435

Query  22501     CATTTACTGTGTTCTGACAAAAATTAATGCCAGGTTGATCCTGAATTTTGTTTTAAAAAT  22560
                 ||||||||||||||||||||||||||||||||||||||||||||||||||||||||||||
Sbjct  36092434  CATTTACTGTGTTCTGACAAAAATTAATGCCAGGTTGATCCTGAATTTTGTTTTAAAAAT  36092375

Query  22561     TACCTACATTTTTAAAATAACTTTTTCTCTAGGTGAAATAAAATAGTTTCAATTGATACT  22620
                 ||||||||||||||||||||||||||||||||||||||||||||||||||||||||||||
Sbjct  36092374  TACCTACATTTTTAAAATAACTTTTTCTCTAGGTGAAATAAAATAGTTTCAATTGATACT  36092315

Query  22621     ATTTAACTTAGTTGTATGAAATAAGAGTTTAACATACAGAAAATAAAATCCTAAAAAGGA  22680
                 ||||||||||||||||||||||||||||||||||||||||||||||||||||||||||||
Sbjct  36092314  ATTTAACTTAGTTGTATGAAATAAGAGTTTAACATACAGAAAATAAAATCCTAAAAAGGA  36092255

Query  22681     ATATATAGGGCATTATGGAATATAATTTTCATATATTAAGAAATTGATCAATTTATGTTC  22740
                 ||||||||||||||||||||||||||||||||||||||||||||||||||||||||||||
Sbjct  36092254  ATATATAGGGCATTATGGAATATAATTTTCATATATTAAGAAATTGATCAATTTATGTTC  36092195

Query  22741     CATACAAGATGATTGTTTTGGGCTTTGTTTGCTTTACATGTATGTGTGAGTCCAGAAAAC  22800
                 ||||||||||||||||||||||||||||||||||||||||||||||||||||||||||||
Sbjct  36092194  CATACAAGATGATTGTTTTGGGCTTTGTTTGCTTTACATGTATGTGTGAGTCCAGAAAAC  36092135

Query  22801     TGATTATAGCAGTTAAGAAAATTGATGAAAAGTTATGGTTTAACTTACAAAAACAGACAT  22860
                 ||||||||||||||||||||||||||||||||||||||||||||||||||||||||||||
Sbjct  36092134  TGATTATAGCAGTTAAGAAAATTGATGAAAAGTTATGGTTTAACTTACAAAAACAGACAT  36092075

Query  22861     TCTCGAATGAAAAGCTGAATTTCTGTAGTTCGACCATAGTACAAATACCTTATTCTAAAA  22920
                 ||||||||||||||||||||||||||||||||||||||||||||||||||||||||||||
Sbjct  36092074  TCTCGAATGAAAAGCTGAATTTCTGTAGTTCGACCATAGTACAAATACCTTATTCTAAAA  36092015

Query  22921     CCTTATTTATAGGTTAAATAAAGACTATTTACAGTGCTTCATTTACTTTAGAGGAATTAA  22980
                 ||||||||||||||||||||||||||||||||||||||||||||||||||||||||||||
Sbjct  36092014  CCTTATTTATAGGTTAAATAAAGACTATTTACAGTGCTTCATTTACTTTAGAGGAATTAA  36091955

Query  22981     AATTTCATTTAAATCCATTCCCAGTTACCAAAGACTTGGAAGAGGTTTCtttttgttttt  23040
                 ||||||||||||||||||||||||||||||||||||||||||||||||||||||||||||
Sbjct  36091954  AATTTCATTTAAATCCATTCCCAGTTACCAAAGACTTGGAAGAGGTTTCTTTTTGTTTTT  36091895

Query  23041     ttACTGGTCTTCTCTGACCAGATTCCTTTTCCTTAGAGAGGAGGTACTCAGAAAACATAA  23100
                 ||||||||||||||||||||||||||||||||||||||||||||||||||||||||||||
Sbjct  36091894  TTACTGGTCTTCTCTGACCAGATTCCTTTTCCTTAGAGAGGAGGTACTCAGAAAACATAA  36091835

Query  23101     TTATAATATTTGTAACTTTCTCCCAACATTTTCTTACGAAAATTTTTCCAATATAAAATG  23160
                 ||||||||||||||||||||||||||||||||||||||||||||||||||||||||||||
Sbjct  36091834  TTATAATATTTGTAACTTTCTCCCAACATTTTCTTACGAAAATTTTTCCAATATAAAATG  36091775

Query  23161     GAAGGAATTTTATTGAAAGCATGTGCAAACCTACTACCAAGTTTATGCCATTTACatttt  23220
                 ||||||||||||||||||||||||||||||||||||||||||||||||||||||||||||
Sbjct  36091774  GAAGGAATTTTATTGAAAGCATGTGCAAACCTACTACCAAGTTTATGCCATTTACATTTT  36091715

Query  23221     attaacttgcattatttgtaatttttaaaagatactttttaaactaattaacattttagt  23280
                 ||||||||||||||||||||||||||||||||||||||||||||||||||||||||||||
Sbjct  36091714  ATTAACTTGCATTATTTGTAATTTTTAAAAGATACTTTTTAAACTAATTAACATTTTAGT  36091655

Query  23281     ttaaagaaaagaaaaaataaaaCCTAAGAGACTTTACCTAATATTGTAAAGGACCGCCAA  23340
                 ||||||||||||||||||||||||||||||||||||||||||||||||||||||||||||
Sbjct  36091654  TTAAAGAAAAGAAAAAATAAAACCTAAGAGACTTTACCTAATATTGTAAAGGACCGCCAA  36091595

Query  23341     TAGAGCAGTGCTTATTCAAATCCAGATTCTAATTCAGTGGGTTTAGGTTGGGACCTATAA  23400
                 ||||||||||||||||||||||||||||||||||||||||||||||||||||||||||||
Sbjct  36091594  TAGAGCAGTGCTTATTCAAATCCAGATTCTAATTCAGTGGGTTTAGGTTGGGACCTATAA  36091535

Query  23401     TTCTGCGCTTCTATCAGGCTCTCAGGTAATACTGATTTTGGTACATGGACCACAGAAAAA  23460
                 ||||||||||||||||||||||||||||||||||||||||||||||||||||||||||||
Sbjct  36091534  TTCTGCGCTTCTATCAGGCTCTCAGGTAATACTGATTTTGGTACATGGACCACAGAAAAA  36091475

Query  23461     GGGAGTCTTGTTATTCCCACAGTGTTACCCTCCACTTCTCATTTGATAAGGGCCTGAAAT  23520
                 ||||||||||||||||||||||||||||||||||||||||||||||||||||||||||||
Sbjct  36091474  GGGAGTCTTGTTATTCCCACAGTGTTACCCTCCACTTCTCATTTGATAAGGGCCTGAAAT  36091415

Query  23521     AGTATGTCTTCTTTCCTTGTTCTGTGGTTATTAACTCAGAAGTGCTAGTTGATTCTTAGT  23580
                 ||||||||||||||||||||||||||||||||||||||||||||||||||||||||||||
Sbjct  36091414  AGTATGTCTTCTTTCCTTGTTCTGTGGTTATTAACTCAGAAGTGCTAGTTGATTCTTAGT  36091355

Query  23581     GTTAGACATTAACGCTTTAATATATCACAGCATTCATAATTAATCAGAAAACTACCTGCT  23640
                 ||||||||||||||||||||||||||||||||||||||||||||||||||||||||||||
Sbjct  36091354  GTTAGACATTAACGCTTTAATATATCACAGCATTCATAATTAATCAGAAAACTACCTGCT  36091295

Query  23641     TTCATTTTAAAATAGAATTTTAGGATTTACACTGTTTTGAGGGGAGAGGTAGGGAAGATG  23700
                 ||||||||||||||||||||||||||||||||||||||||||||||||||||||||||||
Sbjct  36091294  TTCATTTTAAAATAGAATTTTAGGATTTACACTGTTTTGAGGGGAGAGGTAGGGAAGATG  36091235

Query  23701     TATGTAGTGTGTATGATTTGGAAGTAGATCAACTTAAATTTGCTTTGCAGACATTTATGT  23760
                 ||||||||||||||||||||||||||||||||||||||||||||||||||||||||||||
Sbjct  36091234  TATGTAGTGTGTATGATTTGGAAGTAGATCAACTTAAATTTGCTTTGCAGACATTTATGT  36091175

Query  23761     GGATCATGTAATTAAAGTATAGAATGATACAAAGAAATGCTTTCTTAACCTTCTGGTGCT  23820
                 ||||||||||||||||||||||||||||||||||||||||||||||||||||||||||||
Sbjct  36091174  GGATCATGTAATTAAAGTATAGAATGATACAAAGAAATGCTTTCTTAACCTTCTGGTGCT  36091115

Query  23821     CACCTTATATTTATATCCTGTTTTGATATCTGTATGTAATTTATGTTGCTAAACTATAAC  23880
                 ||||||||||||||||||||||||||||||||||||||||||||||||||||||||||||
Sbjct  36091114  CACCTTATATTTATATCCTGTTTTGATATCTGTATGTAATTTATGTTGCTAAACTATAAC  36091055

Query  23881     TTAGGTATTTAGTTTCTGATCTTTGATTTCTTTTATTACATGGACTTACTGATTTGCCTT  23940
                 ||||||||||||||||||||||||||||||||||||||||||||||||||||||||||||
Sbjct  36091054  TTAGGTATTTAGTTTCTGATCTTTGATTTCTTTTATTACATGGACTTACTGATTTGCCTT  36090995

Query  23941     CCAAAAGTTTATTCATCTTCCTCTGTTGAAATTAATTTGATATTTGCATGCTTTTGAAAG  24000
                 ||||||||||||||||||||||||||||||||||||||||||||||||||||||||||||
Sbjct  36090994  CCAAAAGTTTATTCATCTTCCTCTGTTGAAATTAATTTGATATTTGCATGCTTTTGAAAG  36090935

Query  24001     ATGTTAAAGAGCTATTCCAAGTACTCATTGTGGAGATTATAAAATGAAATATGTAAATTT  24060
                 ||||||||||||||||||||||||||||||||||||||||||||||||||||||||||||
Sbjct  36090934  ATGTTAAAGAGCTATTCCAAGTACTCATTGTGGAGATTATAAAATGAAATATGTAAATTT  36090875

Query  24061     TCATAAATTTTACATCACCAGTTTTTGTGAAAATCTGAAGCCCTATTTTCTGCAGAGCAT  24120
                 ||||||||||||||||||||||||||||||||||||||||||||||||||||||||||||
Sbjct  36090874  TCATAAATTTTACATCACCAGTTTTTGTGAAAATCTGAAGCCCTATTTTCTGCAGAGCAT  36090815

Query  24121     TTGTTACATTTGCTATTATTTGTTATTTGAACAAAATAAATATGCATATTCTGGTTATAT  24180
                 ||||||||||||||||||||||||||||||||||||||||||||||||||||||||||||
Sbjct  36090814  TTGTTACATTTGCTATTATTTGTTATTTGAACAAAATAAATATGCATATTCTGGTTATAT  36090755

Query  24181     TAGCAGTTACTTGTTTCATGCTCTAAGTTTTGGTCTTGAGCATGAAACTAAAACACAAAC  24240
                 ||||||||||||||||||||||||||||||||||||||||||||||||||||||||||||
Sbjct  36090754  TAGCAGTTACTTGTTTCATGCTCTAAGTTTTGGTCTTGAGCATGAAACTAAAACACAAAC  36090695

Query  24241     ATCAAAAAGAGTTATATTCAAGTTAGTAGGAACAGGACATTCATTTAGAACTTCTCATAG  24300
                 ||||||||||||||||||||||||||||||||||||||||||||||||||||||||||||
Sbjct  36090694  ATCAAAAAGAGTTATATTCAAGTTAGTAGGAACAGGACATTCATTTAGAACTTCTCATAG  36090635

Query  24301     ATAGAAGTGAGGGGCTGGCAAACTTTTTCTGTTAAGGGCCAGATGCTATTTTAAGCTTTG  24360
                 ||||||||||||||||||||||||||||||||||||||||||||||||||||||||||||
Sbjct  36090634  ATAGAAGTGAGGGGCTGGCAAACTTTTTCTGTTAAGGGCCAGATGCTATTTTAAGCTTTG  36090575

Query  24361     TGTGCCACAAGCAGTATCTCTTGCATTTGTTTTTTCTTCTTATAACCCTTTAAAAATGCA  24420
                 ||||||||||||||||||||||||||||||||||||||||||||||||||||||||||||
Sbjct  36090574  TGTGCCACAAGCAGTATCTCTTGCATTTGTTTTTTCTTCTTATAACCCTTTAAAAATGCA  36090515

Query  24421     AAAATCATTCTTAGCTTATGGGTAGTACAAAAAATAGGCTGTGGCTACATTTGGCCTTCT  24480
                 ||||||||||||||||||||||||||||||||||||||||||||||||||||||||||||
Sbjct  36090514  AAAATCATTCTTAGCTTATGGGTAGTACAAAAAATAGGCTGTGGCTACATTTGGCCTTCT  36090455

Query  24481     GGTTCTAGTGGTACTAATGCCAATTCTGTATTGTTTGATTAGACATTAGAAGGTGGGGCA  24540
                 ||||||||||||||||||||||||||||||||||||||||||||||||||||||||||||
Sbjct  36090454  GGTTCTAGTGGTACTAATGCCAATTCTGTATTGTTTGATTAGACATTAGAAGGTGGGGCA  36090395

Query  24541     GACTTTCGACGTACATTTTAGAGGCTAACATTAGTAAATTTAAAGTATTCTTATGTATTC  24600
                 ||||||||||||||||||||||||||||||||||||||||||||||||||||||||||||
Sbjct  36090394  GACTTTCGACGTACATTTTAGAGGCTAACATTAGTAAATTTAAAGTATTCTTATGTATTC  36090335

Query  24601     TGTGAAAGGGAAGTATGGGTAAAAAGGGAAATTTACTAGTACTTTTTAAGATAAGGGTTG  24660
                 ||||||||||||||||||||||||||||||||||||||||||||||||||||||||||||
Sbjct  36090334  TGTGAAAGGGAAGTATGGGTAAAAAGGGAAATTTACTAGTACTTTTTAAGATAAGGGTTG  36090275

Query  24661     CAGAATATATATTTTACCAACTTTAAAAAGCTTACTATAAGGCTAGAATATAATGAATTA  24720
                 ||||||||||||||||||||||||||||||||||||||||||||||||||||||||||||
Sbjct  36090274  CAGAATATATATTTTACCAACTTTAAAAAGCTTACTATAAGGCTAGAATATAATGAATTA  36090215

Query  24721     CAtttttttACAATCATTTTAGTCCACATTTGGAAAGCCAAAGTAATTTTTATTTTCTGC  24780
                 ||||||||||||||||||||||||||||||||||||||||||||||||||||||||||||
Sbjct  36090214  CATTTTTTTACAATCATTTTAGTCCACATTTGGAAAGCCAAAGTAATTTTTATTTTCTGC  36090155

Query  24781     TAGTGTGCTATATGTGGTCCCTATGTTCCTCGTTAACATTTTATCTGGGCAGTTAGTAAT  24840
                 ||||||||||||||||||||||||||||||||||||||||||||||||||||||||||||
Sbjct  36090154  TAGTGTGCTATATGTGGTCCCTATGTTCCTCGTTAACATTTTATCTGGGCAGTTAGTAAT  36090095

Query  24841     TGCCAGATTGTCCTGGCCTCTCTGTGCAGTGCATGGCAGTGTTGGCAGAGGCTGTTGAAA  24900
                 ||||||||||||||||||||||||||||||||||||||||||||||||||||||||||||
Sbjct  36090094  TGCCAGATTGTCCTGGCCTCTCTGTGCAGTGCATGGCAGTGTTGGCAGAGGCTGTTGAAA  36090035

Query  24901     CCAAAACATTGATACCATGGTAATCAGCTGTGTGTTTTCCAGTCTGCTAACATCAAAAGT  24960
                 ||||||||||||||||||||||||||||||||||||||||||||||||||||||||||||
Sbjct  36090034  CCAAAACATTGATACCATGGTAATCAGCTGTGTGTTTTCCAGTCTGCTAACATCAAAAGT  36089975

Query  24961     gggggggTTCAGTAAAAGTAGATGACAGAAGCAGAATTCTCAGCATATCTGCTACTCCTG  25020
                 ||||||||||||||||||||||||||||||||||||||||||||||||||||||||||||
Sbjct  36089974  GGGGGGGTTCAGTAAAAGTAGATGACAGAAGCAGAATTCTCAGCATATCTGCTACTCCTG  36089915

Query  25021     ATTCAGCTTTTTAGCTTTCTGGAGGTCTCAATTTGAGCATAATGTGAAAATTAGCTTTAT  25080
                 ||||||||||||||||||||||||||||||||||||||||||||||||||||||||||||
Sbjct  36089914  ATTCAGCTTTTTAGCTTTCTGGAGGTCTCAATTTGAGCATAATGTGAAAATTAGCTTTAT  36089855

Query  25081     GAACTTAAAAATGTTGAGTGATTAATTTCCTGGATTTTATTGTTAGTTTCTAGATACTAA  25140
                 ||||||||||||||||||||||||||||||||||||||||||||||||||||||||||||
Sbjct  36089854  GAACTTAAAAATGTTGAGTGATTAATTTCCTGGATTTTATTGTTAGTTTCTAGATACTAA  36089795

Query  25141     AATTAATTGTTAGAAGACCTCCATTAAAGAAAGTTCTCATCAAATTTTTTAACAAAGCAA  25200
                 ||||||||||||||||||||||||||||||||||||||||||||||||||||||||||||
Sbjct  36089794  AATTAATTGTTAGAAGACCTCCATTAAAGAAAGTTCTCATCAAATTTTTTAACAAAGCAA  36089735

Query  25201     ACCAAACaaaaaaaCCTATGTGCCATAATTCCTGTTTAATAGCTGAGTTGTGTACATGAG  25260
                 ||||||||||||||||||||||||||||||||||||||||||||||||||||||||||||
Sbjct  36089734  ACCAAACAAAAAAACCTATGTGCCATAATTCCTGTTTAATAGCTGAGTTGTGTACATGAG  36089675

Query  25261     ATCAATATTTTGAACTTTAGTTTTTTATGATTTAAAAATAGAATACTGAGCACCTGCTGT  25320
                 ||||||||||||||||||||||||||||||||||||||||||||||||||||||||||||
Sbjct  36089674  ATCAATATTTTGAACTTTAGTTTTTTATGATTTAAAAATAGAATACTGAGCACCTGCTGT  36089615

Query  25321     GTACTGTACCTAGCCTCCCAATTAGTGGTATTGCTGCATTTCAGTAATATCTGAGACTAA  25380
                 ||||||||||||||||||||||||||||||||||||||||||||||||||||||||||||
Sbjct  36089614  GTACTGTACCTAGCCTCCCAATTAGTGGTATTGCTGCATTTCAGTAATATCTGAGACTAA  36089555

Query  25381     TAATTTGGCAAGGTGTCTTGAGAAATTCAGTCATGCAAAGTTTCTTTTCAGAATACATCT  25440
                 ||||||||||||||||||||||||||||||||||||||||||||||||||||||||||||
Sbjct  36089554  TAATTTGGCAAGGTGTCTTGAGAAATTCAGTCATGCAAAGTTTCTTTTCAGAATACATCT  36089495

Query  25441     AGTTCCACCTTTTCCTCTTCCCCAAGAAGGCTAGTGTTCTTGCATCTGTCCATAATTAGG  25500
                 ||||||||||||||||||||||||||||||||||||||||||||||||||||||||||||
Sbjct  36089494  AGTTCCACCTTTTCCTCTTCCCCAAGAAGGCTAGTGTTCTTGCATCTGTCCATAATTAGG  36089435

Query  25501     TTATTTGAAGTGTTATTTCCTTGAAAGAGTTTGCAAGAATTTTTGCAGATAAGAAGCCAT  25560
                 ||||||||||||||||||||||||||||||||||||||||||||||||||||||||||||
Sbjct  36089434  TTATTTGAAGTGTTATTTCCTTGAAAGAGTTTGCAAGAATTTTTGCAGATAAGAAGCCAT  36089375

Query  25561     TCAACAAGAACAAATACTTGTTTAAAATGAAATCTCTTACTGAAAGCATTATAGCCACCA  25620
                 ||||||||||||||||||||||||||||||||||||||||||||||||||||||||||||
Sbjct  36089374  TCAACAAGAACAAATACTTGTTTAAAATGAAATCTCTTACTGAAAGCATTATAGCCACCA  36089315

Query  25621     GGATATAGAATAATGTTGTTTATTAACAGTTCTTTCCTAGTGTGTAGTGCTCTATTTCCT  25680
                 ||||||||||||||||||||||||||||||||||||||||||||||||||||||||||||
Sbjct  36089314  GGATATAGAATAATGTTGTTTATTAACAGTTCTTTCCTAGTGTGTAGTGCTCTATTTCCT  36089255

Query  25681     TCATTCACAAGTATATTTTCAGATAACAACTGAGCAGGAAATACTGTCAAATCTCTTGAT  25740
                 ||||||||||||||||||||||||||||||||||||||||||||||||||||||||||||
Sbjct  36089254  TCATTCACAAGTATATTTTCAGATAACAACTGAGCAGGAAATACTGTCAAATCTCTTGAT  36089195

Query  25741     TaaaaaaaTTTACATGCATAATATTATGCAATTTTGTTCCTATATAAATATTTTCAATTG  25800
                 ||||||||||||||||||||||||||||||||||||||||||||||||||||||||||||
Sbjct  36089194  TAAAAAAATTTACATGCATAATATTATGCAATTTTGTTCCTATATAAATATTTTCAATTG  36089135

Query  25801     TCCTTAAAGTTTAGTAAGCGACATTTGAAAATGAGTATATGTGGCAATAAGCCATATTCT  25860
                 ||||||||||||||||||||||||||||||||||||||||||||||||||||||||||||
Sbjct  36089134  TCCTTAAAGTTTAGTAAGCGACATTTGAAAATGAGTATATGTGGCAATAAGCCATATTCT  36089075

Query  25861     CAAAAATAAATCATTGAGTGCCAGTTAAGAGCTTAAGGACTAGCCACAATTGGGTATTAA  25920
                 ||||||||||||||||||||||||||||||||||||||||||||||||||||||||||||
Sbjct  36089074  CAAAAATAAATCATTGAGTGCCAGTTAAGAGCTTAAGGACTAGCCACAATTGGGTATTAA  36089015

Query  25921     ATGTGTTTCAGCTTCACTTTATCTTTAAAAATAACCTACAAGTTTTGGAGTATGAAACCA  25980
                 ||||||||||||||||||||||||||||||||||||||||||||||||||||||||||||
Sbjct  36089014  ATGTGTTTCAGCTTCACTTTATCTTTAAAAATAACCTACAAGTTTTGGAGTATGAAACCA  36088955

Query  25981     GTGTTCTGTGCCAGTGCCAGTGGTTTGTAAGTGTACACAAGGATAAATAATACTTTCTTG  26040
                 ||||||||||||||||||||||||||||||||||||||||||||||||||||||||||||
Sbjct  36088954  GTGTTCTGTGCCAGTGCCAGTGGTTTGTAAGTGTACACAAGGATAAATAATACTTTCTTG  36088895

Query  26041     ATGTCAATATGACCTGCAGGTTAATTATCAAGAAATAAGTGTTTAAATCTGAGAAAATAT  26100
                 ||||||||||||||||||||||||||||||||||||||||||||||||||||||||||||
Sbjct  36088894  ATGTCAATATGACCTGCAGGTTAATTATCAAGAAATAAGTGTTTAAATCTGAGAAAATAT  36088835

Query  26101     GGTAAATAACTGATTCTTGAAAATCTAATTTAAATTCCCTATTAGTAAAATAAATGAAAA  26160
                 ||||||||||||||||||||||||||||||||||||||||||||||||||||||||||||
Sbjct  36088834  GGTAAATAACTGATTCTTGAAAATCTAATTTAAATTCCCTATTAGTAAAATAAATGAAAA  36088775

Query  26161     AAGTCACTCTGGAATAACTTTTTCGGTGCTGTTAATTATCTTAGCCACTAAGGTCCTAAT  26220
                 ||||||||||||||||||||||||||||||||||||||||||||||||||||||||||||
Sbjct  36088774  AAGTCACTCTGGAATAACTTTTTCGGTGCTGTTAATTATCTTAGCCACTAAGGTCCTAAT  36088715

Query  26221     ACTGTATTATCTTGGTGGTGGGTCGTAATCTCTTCTTTGTAATTACTGGCTTCCGATTCT  26280
                 ||||||||||||||||||||||||||||||||||||||||||||||||||||||||||||
Sbjct  36088714  ACTGTATTATCTTGGTGGTGGGTCGTAATCTCTTCTTTGTAATTACTGGCTTCCGATTCT  36088655

Query  26281     CTCTCTGCATTGCTGGAAACAAAAATCATATATTCTGGTCTTGGTGATGGGGATGTGCAC  26340
                 ||||||||||||||||||||||||||||||||||||||||||||||||||||||||||||
Sbjct  36088654  CTCTCTGCATTGCTGGAAACAAAAATCATATATTCTGGTCTTGGTGATGGGGATGTGCAC  36088595

Query  26341     ACAAAATGCAGACATGTTCACACTGATTTTAAAAATGAGTTGCAATCATAATTTGCTTCT  26400
                 ||||||||||||||||||||||||||||||||||||||||||||||||||||||||||||
Sbjct  36088594  ACAAAATGCAGACATGTTCACACTGATTTTAAAAATGAGTTGCAATCATAATTTGCTTCT  36088535

Query  26401     GCTAAATTAGTAGAGGACCAACCTTGTTTTTCCTCTCTTACAGTATGTTTTAGTACTTCT  26460
                 ||||||||||||||||||||||||||||||||||||||||||||||||||||||||||||
Sbjct  36088534  GCTAAATTAGTAGAGGACCAACCTTGTTTTTCCTCTCTTACAGTATGTTTTAGTACTTCT  36088475

Query  26461     ACATTGATCTTGCAACtttttttAAAACAGGAATACAAATTTATATTCCTAAAAAATATG  26520
                 ||||||||||||||||||||||||||||||||||||||||||||||||||||||||||||
Sbjct  36088474  ACATTGATCTTGCAACTTTTTTTAAAACAGGAATACAAATTTATATTCCTAAAAAATATG  36088415

Query  26521     AGCTTTAACCTGGTTTGTTTTATCTATCtgtgtgtgtgtgtATACTTAAATTTCTTGCAT  26580
                 ||||||||||||||||||||||||||||||||||||||||||||||||||||||||||||
Sbjct  36088414  AGCTTTAACCTGGTTTGTTTTATCTATCTGTGTGTGTGTGTATACTTAAATTTCTTGCAT  36088355

Query  26581     TGATTTTCAAATTGAAATGTGTTAAATATCTTAAATGCCAGCTCATGCTTTACATTTTAC  26640
                 ||||||||||||||||||||||||||||||||||||||||||||||||||||||||||||
Sbjct  36088354  TGATTTTCAAATTGAAATGTGTTAAATATCTTAAATGCCAGCTCATGCTTTACATTTTAC  36088295

Query  26641     TTCACAAGTCATTTTAATGCCTTAAATTATTTACCTTATTTAATGAGAATTTCTAATATA  26700
                 ||||||||||||||||||||||||||||||||||||||||||||||||||||||||||||
Sbjct  36088294  TTCACAAGTCATTTTAATGCCTTAAATTATTTACCTTATTTAATGAGAATTTCTAATATA  36088235

Query  26701     TGAtttttttCAAGGAGTTATtaataaaaataaatcatctccacttgagaattaatgata  26760
                 ||||||||||||||||||||||||||||||||||||||||||||||||||||||||||||
Sbjct  36088234  TGATTTTTTTCAAGGAGTTATTAATAAAAATAAATCATCTCCACTTGAGAATTAATGATA  36088175

Query  26761     aataaaaaatactaaaaatTTTATGTACAGGTGCAAGTGGTTATATAATTTAAAGTACCA  26820
                 ||||||||||||||||||||||||||||||||||||||||||||||||||||||||||||
Sbjct  36088174  AATAAAAAATACTAAAAATTTTATGTACAGGTGCAAGTGGTTATATAATTTAAAGTACCA  36088115

Query  26821     ACATATTTAATGATTTCAGAAAATGGTTAGAAATTTTTATTTTGTAGTTAACTTAGCTAG  26880
                 ||||||||||||||||||||||||||||||||||||||||||||||||||||||||||||
Sbjct  36088114  ACATATTTAATGATTTCAGAAAATGGTTAGAAATTTTTATTTTGTAGTTAACTTAGCTAG  36088055

Query  26881     CTAGTTGATTGATTAACTTATTCCATTACAAAAAAGATACAGATTTGCTTGGGCCATTGT  26940
                 ||||||||||||||||||||||||||||||||||||||||||||||||||||||||||||
Sbjct  36088054  CTAGTTGATTGATTAACTTATTCCATTACAAAAAAGATACAGATTTGCTTGGGCCATTGT  36087995

Query  26941     GATTTTTACATTAGGTAGCTGAATAGAAATATATCACTGAGTAGTATAAGAAACTTGAGA  27000
                 ||||||||||||||||||||||||||||||||||||||||||||||||||||||||||||
Sbjct  36087994  GATTTTTACATTAGGTAGCTGAATAGAAATATATCACTGAGTAGTATAAGAAACTTGAGA  36087935

Query  27001     TGTACATTTTAATATATAATCAACATATTATTTAAATCCCTACTCCTTAACTGAAACTTA  27060
                 ||||||||||||||||||||||||||||||||||||||||||||||||||||||||||||
Sbjct  36087934  TGTACATTTTAATATATAATCAACATATTATTTAAATCCCTACTCCTTAACTGAAACTTA  36087875

Query  27061     ATTTTATGAATTTTAAATTAAAGTTTTACTTTCATGGTAAATTACCAAGCTGTACTAAAG  27120
                 ||||||||||||||||||||||||||||||||||||||||||||||||||||||||||||
Sbjct  36087874  ATTTTATGAATTTTAAATTAAAGTTTTACTTTCATGGTAAATTACCAAGCTGTACTAAAG  36087815

Query  27121     CAGTTCTTAATATATTCTTGAGATTTATAAAAATTACTATACCCTAAATAATTGAAGTAC  27180
                 ||||||||||||||||||||||||||||||||||||||||||||||||||||||||||||
Sbjct  36087814  CAGTTCTTAATATATTCTTGAGATTTATAAAAATTACTATACCCTAAATAATTGAAGTAC  36087755

Query  27181     CTTTTTTCTTTTAACTATTATAAGCAGTGGATATGCAATGACTTCTGCATGCAAAAATTA  27240
                 ||||||||||||||||||||||||||||||||||||||||||||||||||||||||||||
Sbjct  36087754  CTTTTTTCTTTTAACTATTATAAGCAGTGGATATGCAATGACTTCTGCATGCAAAAATTA  36087695

Query  27241     AGCCTTAGCTGTCGACTTACTTCAGTTAATACTTAAACGGCTGATTCTCTGTGCCTGGTT  27300
                 ||||||||||||||||||||||||||||||||||||||||||||||||||||||||||||
Sbjct  36087694  AGCCTTAGCTGTCGACTTACTTCAGTTAATACTTAAACGGCTGATTCTCTGTGCCTGGTT  36087635

Query  27301     GAATTTAAAACTACAAATCATACATTTGATAACGTACTAGGTATTTAGGTGCTGGGTCCA  27360
                 ||||||||||||||||||||||||||||||||||||||||||||||||||||||||||||
Sbjct  36087634  GAATTTAAAACTACAAATCATACATTTGATAACGTACTAGGTATTTAGGTGCTGGGTCCA  36087575

Query  27361     TTTGGTCACATTTGGTTCGTAGAAAGACCCTGATGTTTACCAATCCCAGAGAGTTGAAAT  27420
                 ||||||||||||||||||||||||||||||||||||||||||||||||||||||||||||
Sbjct  36087574  TTTGGTCACATTTGGTTCGTAGAAAGACCCTGATGTTTACCAATCCCAGAGAGTTGAAAT  36087515

Query  27421     ATTCCAGTCCACATAGTGAGTAATTCATTCCTAAAAACTAAAATTGAATAAACAGATTAA  27480
                 ||||||||||||||||||||||||||||||||||||||||||||||||||||||||||||
Sbjct  36087514  ATTCCAGTCCACATAGTGAGTAATTCATTCCTAAAAACTAAAATTGAATAAACAGATTAA  36087455

Query  27481     GTTAAATGTGCAGTAAAGTATACCAGCTTTCCTAAACATTTGCATCTTTCTTTGAGAATA  27540
                 ||||||||||||||||||||||||||||||||||||||||||||||||||||||||||||
Sbjct  36087454  GTTAAATGTGCAGTAAAGTATACCAGCTTTCCTAAACATTTGCATCTTTCTTTGAGAATA  36087395

Query  27541     ATCACAAATATTACATCTTCTAAGTTAATTTGCACCACATGTACATTAATATTTGAGTGT  27600
                 ||||||||||||||||||||||||||||||||||||||||||||||||||||||||||||
Sbjct  36087394  ATCACAAATATTACATCTTCTAAGTTAATTTGCACCACATGTACATTAATATTTGAGTGT  36087335

Query  27601     GTTTCTCTTTCAGATATAAGCTTCTACTTTGGTGGTATGTTTTTCTGGATAAATTAGCAG  27660
                 ||||||||||||||||||||||||||||||||||||||||||||||||||||||||||||
Sbjct  36087334  GTTTCTCTTTCAGATATAAGCTTCTACTTTGGTGGTATGTTTTTCTGGATAAATTAGCAG  36087275

Query  27661     TACAGTTAAGTAAACACTTTGTCCCCGTTGGCTACTGCCTAATTTGTGGACTGGAAGAGA  27720
                 ||||||||||||||||||||||||||||||||||||||||||||||||||||||||||||
Sbjct  36087274  TACAGTTAAGTAAACACTTTGTCCCCGTTGGCTACTGCCTAATTTGTGGACTGGAAGAGA  36087215

Query  27721     CATTAAAAACTGTTGGTCTCTATTTAGCCATACATGATTGTGTTTGTTGTCATATTTTTC  27780
                 ||||||||||||||||||||||||||||||||||||||||||||||||||||||||||||
Sbjct  36087214  CATTAAAAACTGTTGGTCTCTATTTAGCCATACATGATTGTGTTTGTTGTCATATTTTTC  36087155

Query  27781     TTTCCATAGCCTTAAGCAAGAGAAATCCCCTTTGTTTAGAATATTTGAATTAGAATACAA  27840
                 ||||||||||||||||||||||||||||||||||||||||||||||||||||||||||||
Sbjct  36087154  TTTCCATAGCCTTAAGCAAGAGAAATCCCCTTTGTTTAGAATATTTGAATTAGAATACAA  36087095

Query  27841     GATACAAGGCAAGTATAATTGGATACTGTTCTAAAAATTATTTTTAAGACTTGTAATAAG  27900
                 ||||||||||||||||||||||||||||||||||||||||||||||||||||||||||||
Sbjct  36087094  GATACAAGGCAAGTATAATTGGATACTGTTCTAAAAATTATTTTTAAGACTTGTAATAAG  36087035

Query  27901     GATACAGAATGCATTGTTACTGTTCTGTGTATTTTAAACAATTCATTTTTTCATATTATG  27960
                 ||||||||||||||||||||||||||||||||||||||||||||||||||||||||||||
Sbjct  36087034  GATACAGAATGCATTGTTACTGTTCTGTGTATTTTAAACAATTCATTTTTTCATATTATG  36086975

Query  27961     GTGAACAGCCCTCAGTTAGCATTTGTATTTAAATAATGTGGTTAATCCACCCACACAAGT  28020
                 ||||||||||||||||||||||||||||||||||||||||||||||||||||||||||||
Sbjct  36086974  GTGAACAGCCCTCAGTTAGCATTTGTATTTAAATAATGTGGTTAATCCACCCACACAAGT  36086915

Query  28021     CCCAGTCTCAGCTCCACTTGTTGACCCTACAAATGGGCTAGATAGTGTTGTAATTGAAGA  28080
                 ||||||||||||||||||||||||||||||||||||||||||||||||||||||||||||
Sbjct  36086914  CCCAGTCTCAGCTCCACTTGTTGACCCTACAAATGGGCTAGATAGTGTTGTAATTGAAGA  36086855

Query  28081     TGGAATTCAAGATTCCAGTCTCTTGATCTGACTTTATTTTGAGAtgtgtgtgtgtgtTTT  28140
                 ||||||||||||||||||||||||||||||||||||||||||||||||||||||||||||
Sbjct  36086854  TGGAATTCAAGATTCCAGTCTCTTGATCTGACTTTATTTTGAGATGTGTGTGTGTGTTTT  36086795

Query  28141     TCCCTAGACAAAGGTTACAATCGCTTTTGTACCATTTTTCTCACTCGCCAGGCAGGGTTT  28200
                 ||||||||||||||||||||||||||||||||||||||||||||||||||||||||||||
Sbjct  36086794  TCCCTAGACAAAGGTTACAATCGCTTTTGTACCATTTTTCTCACTCGCCAGGCAGGGTTT  36086735

Query  28201     GAGTAGGAGGGGTAAGGATCAGTAGTACATAAATCACTTGCTTGCCCTAAGTCAAAGAAA  28260
                 ||||||||||||||||||||||||||||||||||||||||||||||||||||||||||||
Sbjct  36086734  GAGTAGGAGGGGTAAGGATCAGTAGTACATAAATCACTTGCTTGCCCTAAGTCAAAGAAA  36086675

Query  28261     TACCGTGTTTCCCCGAAAATAAGACCTAGCCGGACAATCAGCTCTAATGTGTCTTTTGGA  28320
                 ||||||||||||||||||||||||||||||||||||||||||||||||||||||||||||
Sbjct  36086674  TACCGTGTTTCCCCGAAAATAAGACCTAGCCGGACAATCAGCTCTAATGTGTCTTTTGGA  36086615

Query  28321     ACAAAAATTAAGACCTGGTCTTATTTTACTATtatataagactgggtctaatacaatata  28380
                 ||||||||||||||||||||||||||||||||||||||||||||||||||||||||||||
Sbjct  36086614  ACAAAAATTAAGACCTGGTCTTATTTTACTATTATATAAGACTGGGTCTAATACAATATA  36086555

Query  28381     ataatataatatatatctgggaataatataacatataatatgtataatactgggtcttat  28440
                 ||||||||||||||||||||||||||||||||||||||||||||||||||||||||||||
Sbjct  36086554  ATAATATAATATATATCTGGGAATAATATAACATATAATATGTATAATACTGGGTCTTAT  36086495

Query  28441     attaatTTTTGCTCCAAAAGACTTATTAGAGCTGATTGTTCAGGTAGGTCTTATTTTTGG  28500
                 ||||||||||||||||||||||||||||||||||||||||||||||||||||||||||||
Sbjct  36086494  ATTAATTTTTGCTCCAAAAGACTTATTAGAGCTGATTGTTCAGGTAGGTCTTATTTTTGG  36086435

Query  28501     CGAAACACGGTAATTCAAATCTAACTTCAGTTTAGGTTTTGATTAACTCCATAACTAGCA  28560
                 ||||||||||||||||||||||||||||||||||||||||||||||||||||||||||||
Sbjct  36086434  CGAAACACGGTAATTCAAATCTAACTTCAGTTTAGGTTTTGATTAACTCCATAACTAGCA  36086375

Query  28561     AACCAAAATTGCTTTAATCAATACACAGGTACTAATACACGCACTTCTTAGATTTCCATA  28620
                 ||||||||||||||||||||||||||||||||||||||||||||||||||||||||||||
Sbjct  36086374  AACCAAAATTGCTTTAATCAATACACAGGTACTAATACACGCACTTCTTAGATTTCCATA  36086315

Query  28621     ATCTCCCATAATTGCTAATTTAAttttttttAAAAAGTCTAATTCCATTACAAAACAAAA  28680
                 ||||||||||||||||||||||||||||||||||||||||||||||||||||||||||||
Sbjct  36086314  ATCTCCCATAATTGCTAATTTAATTTTTTTTAAAAAGTCTAATTCCATTACAAAACAAAA  36086255

Query  28681     CTGACTTTAAAGAACAAACCAGGATTCAAGCCATATTTTTAAACTGCATCCCCAGTTTTA  28740
                 ||||||||||||||||||||||||||||||||||||||||||||||||||||||||||||
Sbjct  36086254  CTGACTTTAAAGAACAAACCAGGATTCAAGCCATATTTTTAAACTGCATCCCCAGTTTTA  36086195

Query  28741     TTCAAACAATCTGATGTCTTTTTTAAAAAGAAATTCTCAAGCACATAATTTCAAACTTCT  28800
                 ||||||||||||||||||||||||||||||||||||||||||||||||||||||||||||
Sbjct  36086194  TTCAAACAATCTGATGTCTTTTTTAAAAAGAAATTCTCAAGCACATAATTTCAAACTTCT  36086135

Query  28801     TGCACATGGCTGTCCCAATAAATTACTATTACCAATGAAACAGACTTTAAAGAAGTTGTG  28860
                 ||||||||||||||||||||||||||||||||||||||||||||||||||||||||||||
Sbjct  36086134  TGCACATGGCTGTCCCAATAAATTACTATTACCAATGAAACAGACTTTAAAGAAGTTGTG  36086075

Query  28861     TTTTACAATGCAGAGAGTGGAGGATGCTTTTTATACATTGGTGAGAGAGATCCGACAATA  28920
                 ||||||||||||||||||||||||||||||||||||||||||||||||||||||||||||
Sbjct  36086074  TTTTACAATGCAGAGAGTGGAGGATGCTTTTTATACATTGGTGAGAGAGATCCGACAATA  36086015

Query  28921     CAGATTGaaaaaaaTCAGCAAAGAAGAAAAGACTCCTGGCTGTGTGAAAATTAAAAAATG  28980
                 ||||||||||||||||||||||||||||||||||||||||||||||||||||||||||||
Sbjct  36086014  CAGATTGAAAAAAATCAGCAAAGAAGAAAAGACTCCTGGCTGTGTGAAAATTAAAAAATG  36085955

Query  28981     CATTGTAATGTAATCTGGTAAGTTCAGCATATTAATTTTGGCAGAAAGCTGATGTCTTTC  29040
                 ||||||||||||||||||||||||||||||||||||||||||||||||||||||||||||
Sbjct  36085954  CATTGTAATGTAATCTGGTAAGTTCAGCATATTAATTTTGGCAGAAAGCTGATGTCTTTC  36085895

Query  29041     AATGGTAACAAAGTAGCAACCACTTTAGAACTACCTAGTTGTGGGATTCTAACTTGAAGT  29100
                 ||||||||||||||||||||||||||||||||||||||||||||||||||||||||||||
Sbjct  36085894  AATGGTAACAAAGTAGCAACCACTTTAGAACTACCTAGTTGTGGGATTCTAACTTGAAGT  36085835

Query  29101     ATCAAACGATAAATCCTAGATGGGAAGATAGTTGTGGGGATGAAAAAGGTAAAAGGGGAA  29160
                 ||||||||||||||||||||||||||||||||||||||||||||||||||||||||||||
Sbjct  36085834  ATCAAACGATAAATCCTAGATGGGAAGATAGTTGTGGGGATGAAAAAGGTAAAAGGGGAA  36085775

Query  29161     TGAGGTTTaaaaaaattttttttAATTTCCAGGAAGGATTTTAAGTAAAGAAAATATAAA  29220
                 ||||||||||||||||||||||||||||||||||||||||||||||||||||||||||||
Sbjct  36085774  TGAGGTTTAAAAAAATTTTTTTTAATTTCCAGGAAGGATTTTAAGTAAAGAAAATATAAA  36085715

Query  29221     TAAGATGTCTTTCCTTAAAAAACGAGAAACCTATAGTTTATTTCCATAATTAGTACATTT  29280
                 ||||||||||||||||||||||||||||||||||||||||||||||||||||||||||||
Sbjct  36085714  TAAGATGTCTTTCCTTAAAAAACGAGAAACCTATAGTTTATTTCCATAATTAGTACATTT  36085655

Query  29281     TAAATTTTGATCTAATGGATATTAATTATAATTGTGGCAGTTTTGATGGCTAGAGACTAC  29340
                 ||||||||||||||||||||||||||||||||||||||||||||||||||||||||||||
Sbjct  36085654  TAAATTTTGATCTAATGGATATTAATTATAATTGTGGCAGTTTTGATGGCTAGAGACTAC  36085595

Query  29341     TCTACCTCCATCTTAGGGTTTAGTGAGAAAAACATTTGAGAAGCTGCAGAGAATAGTAAG  29400
                 ||||||||||||||||||||||||||||||||||||||||||||||||||||||||||||
Sbjct  36085594  TCTACCTCCATCTTAGGGTTTAGTGAGAAAAACATTTGAGAAGCTGCAGAGAATAGTAAG  36085535

Query  29401     TTTGAATGGGCCAGAAGGTAGCAAAGGGCCCCTCTTACTACCTTTTGGACTTTCTAACAA  29460
                 ||||||||||||||||||||||||||||||||||||||||||||||||||||||||||||
Sbjct  36085534  TTTGAATGGGCCAGAAGGTAGCAAAGGGCCCCTCTTACTACCTTTTGGACTTTCTAACAA  36085475

Query  29461     GTAAATAGCTAATGCTGCCTATGTTCTCTGACTCAATGGCATCAACATCACTTTTTACCT  29520
                 ||||||||||||||||||||||||||||||||||||||||||||||||||||||||||||
Sbjct  36085474  GTAAATAGCTAATGCTGCCTATGTTCTCTGACTCAATGGCATCAACATCACTTTTTACCT  36085415

Query  29521     AAGTGAGAAATGTAGGAGTCTTGGGATAACTCCTACATCCTTCTTTTTCACCCCCATTTG  29580
                 ||||||||||||||||||||||||||||||||||||||||||||||||||||||||||||
Sbjct  36085414  AAGTGAGAAATGTAGGAGTCTTGGGATAACTCCTACATCCTTCTTTTTCACCCCCATTTG  36085355

Query  29581     GAGGCAACCACAAATTCCTATGATGTTACTTTCTTTTACCACATTATTAGTTCAGGACCT  29640
                 ||||||||||||||||||||||||||||||||||||||||||||||||||||||||||||
Sbjct  36085354  GAGGCAACCACAAATTCCTATGATGTTACTTTCTTTTACCACATTATTAGTTCAGGACCT  36085295

Query  29641     TTTCATTTCTTACTGGGAATATTGTAACCTGTTATTTGGTTTCCCTGTGGCAGCCTTCAT  29700
                 ||||||||||||||||||||||||||||||||||||||||||||||||||||||||||||
Sbjct  36085294  TTTCATTTCTTACTGGGAATATTGTAACCTGTTATTTGGTTTCCCTGTGGCAGCCTTCAT  36085235

Query  29701     TCATAGTGCAACCAGAGAGATAAACACTTAAAAGAAATATTCTCTTATCTTTAAATCAAG  29760
                 ||||||||||||||||||||||||||||||||||||||||||||||||||||||||||||
Sbjct  36085234  TCATAGTGCAACCAGAGAGATAAACACTTAAAAGAAATATTCTCTTATCTTTAAATCAAG  36085175

Query  29761     TCATTGACTATGGAATAAAATCTCATTTCATAATGTGTTATATATGGCTCCCAATATCTT  29820
                 ||||||||||||||||||||||||||||||||||||||||||||||||||||||||||||
Sbjct  36085174  TCATTGACTATGGAATAAAATCTCATTTCATAATGTGTTATATATGGCTCCCAATATCTT  36085115

Query  29821     GCTACACCTCCAGCCTTTGGCTTTATCTCTAAAAACTCCTCTTGCCTGAAAttttttttC  29880
                 ||||||||||||||||||||||||||||||||||||||||||||||||||||||||||||
Sbjct  36085114  GCTACACCTCCAGCCTTTGGCTTTATCTCTAAAAACTCCTCTTGCCTGAAATTTTTTTTC  36085055

Query  29881     CCTTATGTGTCAACACCATGtttttttCTTACCTTCTCTTGAGTCTTGGCTATTGCTTTT  29940
                 ||||||||||||||||||||||||||||||||||||||||||||||||||||||||||||
Sbjct  36085054  CCTTATGTGTCAACACCATGTTTTTTTCTTACCTTCTCTTGAGTCTTGGCTATTGCTTTT  36084995

Query  29941     GTTTGGAATGCCAATATTATTATCCCTTAGTATAATTAATTATAGCTAACACTCATGATC  30000
                 ||||||||||||||||||||||||||||||||||||||||||||||||||||||||||||
Sbjct  36084994  GTTTGGAATGCCAATATTATTATCCCTTAGTATAATTAATTATAGCTAACACTCATGATC  36084935

Query  30001     CTCTAATCTCCTATTCTCTAAGAATCTTTCTTTAAACCCTTAGACTGAGTATAATGCCCT  30060
                 ||||||||||||||||||||||||||||||||||||||||||||||||||||||||||||
Sbjct  36084934  CTCTAATCTCCTATTCTCTAAGAATCTTTCTTTAAACCCTTAGACTGAGTATAATGCCCT  36084875

Query  30061     TCCTGTGTATTGTCCAGCAAACTGTTCTTAACTGTTATACCTTTACTATGTTAAATTGAA  30120
                 ||||||||||||||||||||||||||||||||||||||||||||||||||||||||||||
Sbjct  36084874  TCCTGTGTATTGTCCAGCAAACTGTTCTTAACTGTTATACCTTTACTATGTTAAATTGAA  36084815

Query  30121     ATAGTCTCTTTTATGTTTGACTCCTATACAGTAATAGAATCTTAGAGAGCCAGAATCATA  30180
                 ||||||||||||||||||||||||||||||||||||||||||||||||||||||||||||
Sbjct  36084814  ATAGTCTCTTTTATGTTTGACTCCTATACAGTAATAGAATCTTAGAGAGCCAGAATCATA  36084755

Query  30181     TATTTTTAATGTTTGCATGGCCATAGCTAATGAGATTCCTGGCACATAGTAGCTGCCTGG  30240
                 ||||||||||||||||||||||||||||||||||||||||||||||||||||||||||||
Sbjct  36084754  TATTTTTAATGTTTGCATGGCCATAGCTAATGAGATTCCTGGCACATAGTAGCTGCCTGG  36084695

Query  30241     TTGGATTTATTGACTGGAATTTCTCAGTTCCTTTCTGAACCAACCCGTATTAAATTTGGT  30300
                 ||||||||||||||||||||||||||||||||||||||||||||||||||||||||||||
Sbjct  36084694  TTGGATTTATTGACTGGAATTTCTCAGTTCCTTTCTGAACCAACCCGTATTAAATTTGGT  36084635

Query  30301     CTTACTCAGAAAATATTTCACTCAACAGATGACAAAAGTTCTGCCAAAGCTTAAGATTTT  30360
                 ||||||||||||||||||||||||||||||||||||||||||||||||||||||||||||
Sbjct  36084634  CTTACTCAGAAAATATTTCACTCAACAGATGACAAAAGTTCTGCCAAAGCTTAAGATTTT  36084575

Query  30361     GATGTGTATTGTTTGTAATATAAAGTGTTCTCTGAGAATATTAAATACAATTGTAAGATA  30420
                 ||||||||||||||||||||||||||||||||||||||||||||||||||||||||||||
Sbjct  36084574  GATGTGTATTGTTTGTAATATAAAGTGTTCTCTGAGAATATTAAATACAATTGTAAGATA  36084515

Query  30421     TCATGTATTGTGCTGATTAAACTAAAGGTTTTTATTCCTTTTTCAATTGTGCGCTCACCA  30480
                 ||||||||||||||||||||||||||||||||||||||||||||||||||||||||||||
Sbjct  36084514  TCATGTATTGTGCTGATTAAACTAAAGGTTTTTATTCCTTTTTCAATTGTGCGCTCACCA  36084455

Query  30481     CCCTAAGTCAGATCTCCTTTCATCACCGTATATTTGACCACCTCTTACCCTTTtctctct  30540
                 ||||||||||||||||||||||||||||||||||||||||||||||||||||||||||||
Sbjct  36084454  CCCTAAGTCAGATCTCCTTTCATCACCGTATATTTGACCACCTCTTACCCTTTTCTCTCT  36084395

Query  30541     ctctcCACCCCTCTTCCCTCTAAGAACCACCATACTGTTGTCTGTTTCTGTGAGtttttt  30600
                 ||||||||||||||||||||||||||||||||||||||||||||||||||||||||||||
Sbjct  36084394  CTCTCCACCCCTCTTCCCTCTAAGAACCACCATACTGTTGTCTGTTTCTGTGAGTTTTTT  36084335

Query  30601     tCTGTCTTGTTCATTTGTTACTTTCAGTTTTATATTCCACAAATGAGTGAAATCCTACGG  30660
                 ||||||||||||||||||||||||||||||||||||||||||||||||||||||||||||
Sbjct  36084334  TCTGTCTTGTTCATTTGTTACTTTCAGTTTTATATTCCACAAATGAGTGAAATCCTACGG  36084275

Query  30661     TTCTTGACTTTTTCCATCTGACTTCGTTTAGTGTGATATTTTCAAGGTCCATATGTGTTG  30720
                 ||||||||||||||||||||||||||||||||||||||||||||||||||||||||||||
Sbjct  36084274  TTCTTGACTTTTTCCATCTGACTTCGTTTAGTGTGATATTTTCAAGGTCCATATGTGTTG  36084215

Query  30721     TCACAGATTGGCAGTATTTCATCTTGGTAATAATCTTTATTATATAAGTTTAAGGTCTGA  30780
                 ||||||||||||||||||||||||||||||||||||||||||||||||||||||||||||
Sbjct  36084214  TCACAGATTGGCAGTATTTCATCTTGGTAATAATCTTTATTATATAAGTTTAAGGTCTGA  36084155

Query  30781     AATAATTAATATATCTCCCAAAAGTAAAATACACATCTGAATAGTAGACACAGTCCCAAA  30840
                 ||||||||||||||||||||||||||||||||||||||||||||||||||||||||||||
Sbjct  36084154  AATAATTAATATATCTCCCAAAAGTAAAATACACATCTGAATAGTAGACACAGTCCCAAA  36084095

Query  30841     GGATATTATGTGGTCTAATAGTAATCTATTGAACTTAGAAAAAGAAACAAAGCATGACTG  30900
                 ||||||||||||||||||||||||||||||||||||||||||||||||||||||||||||
Sbjct  36084094  GGATATTATGTGGTCTAATAGTAATCTATTGAACTTAGAAAAAGAAACAAAGCATGACTG  36084035

Query  30901     GCATTAATTTTTATTGACATTTATGAATTCTTAATATTTTTTGAGTATCATTGTGTAAAG  30960
                 ||||||||||||||||||||||||||||||||||||||||||||||||||||||||||||
Sbjct  36084034  GCATTAATTTTTATTGACATTTATGAATTCTTAATATTTTTTGAGTATCATTGTGTAAAG  36083975

Query  30961     TAATATCTTAATGTAGAAGTAATAATGTGACAAAATTTAACATTGCAATACAATTTGAAA  31020
                 ||||||||||||||||||||||||||||||||||||||||||||||||||||||||||||
Sbjct  36083974  TAATATCTTAATGTAGAAGTAATAATGTGACAAAATTTAACATTGCAATACAATTTGAAA  36083915

Query  31021     AATTAAACTTGTTAAATTACAGTAGCCATTCCAGatttaagggattaaatttaattttta  31080
                 ||||||||||||||||||||||||||||||||||||||||||||||||||||||||||||
Sbjct  36083914  AATTAAACTTGTTAAATTACAGTAGCCATTCCAGATTTAAGGGATTAAATTTAATTTTTA  36083855

Query  31081     aaataagttttatgctttcatttttatttaaaaCACGGGTAGAAGTATATACTTTTCTAA  31140
                 ||||||||||||||||||||||||||||||||||||||||||||||||||||||||||||
Sbjct  36083854  AAATAAGTTTTATGCTTTCATTTTTATTTAAAACACGGGTAGAAGTATATACTTTTCTAA  36083795

Query  31141     AATTTCTGATGTGTGCAAACTATATTTTTAGTGACTGTAGTGTGAATGTCAAATAATTGT  31200
                 ||||||||||||||||||||||||||||||||||||||||||||||||||||||||||||
Sbjct  36083794  AATTTCTGATGTGTGCAAACTATATTTTTAGTGACTGTAGTGTGAATGTCAAATAATTGT  36083735

Query  31201     TGGGCATGATGAATGAAACCTTGTTTTTTCTGTGGACATGGATAGCATTTATTTATGTAA  31260
                 ||||||||||||||||||||||||||||||||||||||||||||||||||||||||||||
Sbjct  36083734  TGGGCATGATGAATGAAACCTTGTTTTTTCTGTGGACATGGATAGCATTTATTTATGTAA  36083675

Query  31261     AGAAAATATACTTGGTAATACTTAACATTTTAAATAAAAATATTTTTACAAAATTACTTT  31320
                 ||||||||||||||||||||||||||||||||||||||||||||||||||||||||||||
Sbjct  36083674  AGAAAATATACTTGGTAATACTTAACATTTTAAATAAAAATATTTTTACAAAATTACTTT  36083615

Query  31321     GACTATGATGAATAGATACAAGTTAGTTTTTCTTAGTCCTGAAATGGATGCATTTAAACA  31380
                 ||||||||||||||||||||||||||||||||||||||||||||||||||||||||||||
Sbjct  36083614  GACTATGATGAATAGATACAAGTTAGTTTTTCTTAGTCCTGAAATGGATGCATTTAAACA  36083555

Query  31381     AAATAATTACTGGAATACtttttttttGCCTTTTATATGTATATATGAATGACTAGTTCC  31440
                 ||||||||||||||||||||||||||||||||||||||||||||||||||||||||||||
Sbjct  36083554  AAATAATTACTGGAATACTTTTTTTTTGCCTTTTATATGTATATATGAATGACTAGTTCC  36083495

Query  31441     CATATaaaaaaaGGAATTTACTGCCCTGTTTTGATTGTAACATTTCTATAGTCATTGAAA  31500
                 ||||||||||||||||||||||||||||||||||||||||||||||||||||||||||||
Sbjct  36083494  CATATAAAAAAAGGAATTTACTGCCCTGTTTTGATTGTAACATTTCTATAGTCATTGAAA  36083435

Query  31501     TTATTTAATTTTAGTAAGATTGTATAGAAAGTTCAGTGCAACATGAAGCTAAAGTATTTA  31560
                 ||||||||||||||||||||||||||||||||||||||||||||||||||||||||||||
Sbjct  36083434  TTATTTAATTTTAGTAAGATTGTATAGAAAGTTCAGTGCAACATGAAGCTAAAGTATTTA  36083375

Query  31561     TCAGAATCTTAGAAGAAGGTAGTATTAACAAATTCGGTTTTCATTGTCTCCTAAATATTT  31620
                 ||||||||||||||||||||||||||||||||||||||||||||||||||||||||||||
Sbjct  36083374  TCAGAATCTTAGAAGAAGGTAGTATTAACAAATTCGGTTTTCATTGTCTCCTAAATATTT  36083315

Query  31621     GTGTGTTGTTCTCACCTTAAAATTTGTCTTTATACCCATCGTGGGCTTTTTATTTTATCT  31680
                 ||||||||||||||||||||||||||||||||||||||||||||||||||||||||||||
Sbjct  36083314  GTGTGTTGTTCTCACCTTAAAATTTGTCTTTATACCCATCGTGGGCTTTTTATTTTATCT  36083255

Query  31681     GCTTCACTACTTTAATACCATTGACATTTTTTCCTTCATTATAAAAGTTGAAATGGAGTA  31740
                 ||||||||||||||||||||||||||||||||||||||||||||||||||||||||||||
Sbjct  36083254  GCTTCACTACTTTAATACCATTGACATTTTTTCCTTCATTATAAAAGTTGAAATGGAGTA  36083195

Query  31741     GATTACATAAGGATGTGTGATCAAAGGGAATTTGTGAAGGGTAAGGGAATTGGATTAGGT  31800
                 ||||||||||||||||||||||||||||||||||||||||||||||||||||||||||||
Sbjct  36083194  GATTACATAAGGATGTGTGATCAAAGGGAATTTGTGAAGGGTAAGGGAATTGGATTAGGT  36083135

Query  31801     CCTTTTTTAAGTATTCCATCCCATTCTAAGGATTTATGATTATAAATTAGTCAAGGGTTG  31860
                 ||||||||||||||||||||||||||||||||||||||||||||||||||||||||||||
Sbjct  36083134  CCTTTTTTAAGTATTCCATCCCATTCTAAGGATTTATGATTATAAATTAGTCAAGGGTTG  36083075

Query  31861     GTGAGCTGTAAAATAATTATTCTTTATTATATCATTGAAGTTCTTTGCTCTTTGTCAAGG  31920
                 ||||||||||||||||||||||||||||||||||||||||||||||||||||||||||||
Sbjct  36083074  GTGAGCTGTAAAATAATTATTCTTTATTATATCATTGAAGTTCTTTGCTCTTTGTCAAGG  36083015

Query  31921     TTACTATGAGGGTTTATATATATTAGCCTTGGCTTGTATTGCTAGTAAGTTGTCTTATCA  31980
                 ||||||||||||||||||||||||||||||||||||||||||||||||||||||||||||
Sbjct  36083014  TTACTATGAGGGTTTATATATATTAGCCTTGGCTTGTATTGCTAGTAAGTTGTCTTATCA  36082955

Query  31981     CTTTCCCTCTCCTTTGGGTGAGACAAAACCGTATGCTGTGTCAGTAATGGTAACAAAGTG  32040
                 ||||||||||||||||||||||||||||||||||||||||||||||||||||||||||||
Sbjct  36082954  CTTTCCCTCTCCTTTGGGTGAGACAAAACCGTATGCTGTGTCAGTAATGGTAACAAAGTG  36082895

Query  32041     GAGAGCATCAGTGAGTGCAGTTTGGGGCTTTATTGGGGACTTTTATTTACTAGTATTCAA  32100
                 ||||||||||||||||||||||||||||||||||||||||||||||||||||||||||||
Sbjct  36082894  GAGAGCATCAGTGAGTGCAGTTTGGGGCTTTATTGGGGACTTTTATTTACTAGTATTCAA  36082835

Query  32101     ATCCATAATACTGGTTTTTATCCTACTACTATTTGTTTAAATGTGAGCAAGCCTCTCATT  32160
                 ||||||||||||||||||||||||||||||||||||||||||||||||||||||||||||
Sbjct  36082834  ATCCATAATACTGGTTTTTATCCTACTACTATTTGTTTAAATGTGAGCAAGCCTCTCATT  36082775

Query  32161     CCCACTCTGCATTCATTTCTTTAAAAATATCGGTAATAGTTTTCTGAATTTTAGATCTGT  32220
                 ||||||||||||||||||||||||||||||||||||||||||||||||||||||||||||
Sbjct  36082774  CCCACTCTGCATTCATTTCTTTAAAAATATCGGTAATAGTTTTCTGAATTTTAGATCTGT  36082715

Query  32221     TGTGAAAAATTAGATAAATATAACTTGAATGAAAGGCCCTGTTAATTTTGCTATTGTTCT  32280
                 ||||||||||||||||||||||||||||||||||||||||||||||||||||||||||||
Sbjct  36082714  TGTGAAAAATTAGATAAATATAACTTGAATGAAAGGCCCTGTTAATTTTGCTATTGTTCT  36082655

Query  32281     GAAATATTACTTGTAGAAGATTTTAGTAATTCAGTAAAGGAGAAATCATATCACTTTTAA  32340
                 ||||||||||||||||||||||||||||||||||||||||||||||||||||||||||||
Sbjct  36082654  GAAATATTACTTGTAGAAGATTTTAGTAATTCAGTAAAGGAGAAATCATATCACTTTTAA  36082595

Query  32341     ATTCTAAATTATTTTCAAGATAACGAATGTGTTCATACGAATATTCAACAGAGGTGGTTA  32400
                 ||||||||||||||||||||||||||||||||||||||||||||||||||||||||||||
Sbjct  36082594  ATTCTAAATTATTTTCAAGATAACGAATGTGTTCATACGAATATTCAACAGAGGTGGTTA  36082535

Query  32401     AAATGAGTAGAAAAAGCAATTTTCTCTGTGCTTAAATTGACTTGATGTATAAAACTTTGT  32460
                 ||||||||||||||||||||||||||||||||||||||||||||||||||||||||||||
Sbjct  36082534  AAATGAGTAGAAAAAGCAATTTTCTCTGTGCTTAAATTGACTTGATGTATAAAACTTTGT  36082475

Query  32461     TGGGTATTTGTTCCTACATGACTTCCTCTAGTGGCTAGGTTTGAAAACATATTAACAGGC  32520
                 ||||||||||||||||||||||||||||||||||||||||||||||||||||||||||||
Sbjct  36082474  TGGGTATTTGTTCCTACATGACTTCCTCTAGTGGCTAGGTTTGAAAACATATTAACAGGC  36082415

Query  32521     TTTTaaaaaaaGTTACTACTCAATTGAACAGAGTTTAAAATACGTAGAGGCTTatttttt  32580
                 ||||||||||||||||||||||||||||||||||||||||||||||||||||||||||||
Sbjct  36082414  TTTTAAAAAAAGTTACTACTCAATTGAACAGAGTTTAAAATACGTAGAGGCTTATTTTTT  36082355

Query  32581     ttctttaattttttattttgcttttacatttaatttgctctttaACGGGGACTTAACAAG  32640
                 ||||||||||||||||||||||||||||||||||||||||||||||||||||||||||||
Sbjct  36082354  TTCTTTAATTTTTTATTTTGCTTTTACATTTAATTTGCTCTTTAACGGGGACTTAACAAG  36082295

Query  32641     AATTGACTTATGTATTGATCTCGTATAATTTTAGTATTGCAGGCTTAAAATCTACCATCG  32700
                 ||||||||||||||||||||||||||||||||||||||||||||||||||||||||||||
Sbjct  36082294  AATTGACTTATGTATTGATCTCGTATAATTTTAGTATTGCAGGCTTAAAATCTACCATCG  36082235

Query  32701     TATTCAGAGTGCTACTTTTCACATTATGAATTATTAGGTTGAAAATTATCCTGACTTGTA  32760
                 ||||||||||||||||||||||||||||||||||||||||||||||||||||||||||||
Sbjct  36082234  TATTCAGAGTGCTACTTTTCACATTATGAATTATTAGGTTGAAAATTATCCTGACTTGTA  36082175

Query  32761     ATCACTTTCAACCTTTACTGATTTAGATACCTAGCTTTGATCACAAATAGATGTAGGCCA  32820
                 ||||||||||||||||||||||||||||||||||||||||||||||||||||||||||||
Sbjct  36082174  ATCACTTTCAACCTTTACTGATTTAGATACCTAGCTTTGATCACAAATAGATGTAGGCCA  36082115

Query  32821     AAATGACCAAATGGAAATTTCTTTGAAGATACAGCATTTGGCTTTATATGGTAAACTTTT  32880
                 ||||||||||||||||||||||||||||||||||||||||||||||||||||||||||||
Sbjct  36082114  AAATGACCAAATGGAAATTTCTTTGAAGATACAGCATTTGGCTTTATATGGTAAACTTTT  36082055

Query  32881     GaataataaatatactaaacagaaagtaaaacaataataaataaaataGAGTCGTCTCCA  32940
                 ||||||||||||||||||||||||||||||||||||||||||||||||||||||||||||
Sbjct  36082054  GAATAATAAATATACTAAACAGAAAGTAAAACAATAATAAATAAAATAGAGTCGTCTCCA  36081995

Query  32941     AATTGGTAAGTTACACCACTATTTAATTGATTTGGCTTATTTCTCCACAAATGAGAGTAT  33000
                 ||||||||||||||||||||||||||||||||||||||||||||||||||||||||||||
Sbjct  36081994  AATTGGTAAGTTACACCACTATTTAATTGATTTGGCTTATTTCTCCACAAATGAGAGTAT  36081935

Query  33001     TAAATTTTTCAAAGTAGTGTCTCATGTTGGGGTCACTTTAAATTTCTTGTTTACATAAAT  33060
                 ||||||||||||||||||||||||||||||||||||||||||||||||||||||||||||
Sbjct  36081934  TAAATTTTTCAAAGTAGTGTCTCATGTTGGGGTCACTTTAAATTTCTTGTTTACATAAAT  36081875

Query  33061     ATATGAATTGAAACTAATGCCTTAGTATAGTATATTATTTGAAAAATAAAAGTATATTCA  33120
                 ||||||||||||||||||||||||||||||||||||||||||||||||||||||||||||
Sbjct  36081874  ATATGAATTGAAACTAATGCCTTAGTATAGTATATTATTTGAAAAATAAAAGTATATTCA  36081815

Query  33121     AATACTGTTTACTTCCTAATTTTTAATTAGATTTAAATAAGTATTGAACCAGAGCTCAAA  33180
                 ||||||||||||||||||||||||||||||||||||||||||||||||||||||||||||
Sbjct  36081814  AATACTGTTTACTTCCTAATTTTTAATTAGATTTAAATAAGTATTGAACCAGAGCTCAAA  36081755

Query  33181     TCTTGTTACTGTGAATATTTATGAAAATAGTATATACTTGCATGGCTTATATCTAAATGT  33240
                 ||||||||||||||||||||||||||||||||||||||||||||||||||||||||||||
Sbjct  36081754  TCTTGTTACTGTGAATATTTATGAAAATAGTATATACTTGCATGGCTTATATCTAAATGT  36081695

Query  33241     CTAGAAACTCAGGGATAATTAAGGGTCAATTCATATTCACTCACATACGCATTTGGATTT  33300
                 ||||||||||||||||||||||||||||||||||||||||||||||||||||||||||||
Sbjct  36081694  CTAGAAACTCAGGGATAATTAAGGGTCAATTCATATTCACTCACATACGCATTTGGATTT  36081635

Query  33301     TGGTGACAGGTGTGTCAATATGAAACCATTTGTAGCAAATTAAGTTCTGGGGAAAAAGTT  33360
                 ||||||||||||||||||||||||||||||||||||||||||||||||||||||||||||
Sbjct  36081634  TGGTGACAGGTGTGTCAATATGAAACCATTTGTAGCAAATTAAGTTCTGGGGAAAAAGTT  36081575

Query  33361     ATTTGTGAAGCTTATGTAAGATTCTGTGCCATTAATTTTCATTGCCTTTTGTGAAAATCA  33420
                 ||||||||||||||||||||||||||||||||||||||||||||||||||||||||||||
Sbjct  36081574  ATTTGTGAAGCTTATGTAAGATTCTGTGCCATTAATTTTCATTGCCTTTTGTGAAAATCA  36081515

Query  33421     GTGTTCCCATTTATAATGTTGACAAAATATCCATGAAGAAGACATTAAAACATCTCAAAA  33480
                 ||||||||||||||||||||||||||||||||||||||||||||||||||||||||||||
Sbjct  36081514  GTGTTCCCATTTATAATGTTGACAAAATATCCATGAAGAAGACATTAAAACATCTCAAAA  36081455

Query  33481     GTCTGATACATACTCAGTTGCCTAAAGAGAAATGTAAAGTGTTCTTATTCTTTCTCAATA  33540
                 ||||||||||||||||||||||||||||||||||||||||||||||||||||||||||||
Sbjct  36081454  GTCTGATACATACTCAGTTGCCTAAAGAGAAATGTAAAGTGTTCTTATTCTTTCTCAATA  36081395

Query  33541     TAAATGTTTCTAATAGTAATATATCCTTTTTATTATCTCCACCTCAAACTATCATGTATA  33600
                 ||||||||||||||||||||||||||||||||||||||||||||||||||||||||||||
Sbjct  36081394  TAAATGTTTCTAATAGTAATATATCCTTTTTATTATCTCCACCTCAAACTATCATGTATA  36081335

Query  33601     TTCACATTTTAATACTTGTTATATATTTCAGGGTGTTGATGATGCCTTCTATACATTAGT  33660
                 ||||||||||||||||||||||||||||||||||||||||||||||||||||||||||||
Sbjct  36081334  TTCACATTTTAATACTTGTTATATATTTCAGGGTGTTGATGATGCCTTCTATACATTAGT  36081275

Query  33661     TCGagaaattcgaaaacataaagaaaagatgagcaaagatggtaaaaagaagaaaaagaa  33720
                 ||||||||||||||||||||||||||||||||||||||||||||||||||||||||||||
Sbjct  36081274  TCGAGAAATTCGAAAACATAAAGAAAAGATGAGCAAAGATGGTAAAAAGAAGAAAAAGAA  36081215

Query  33721     gtcgaagacaaagTGTATAATTATGTAAATACAATTTGTACTTTTTTCTTAAGGCATACT  33780
                 ||||||||||||||||||||||||||||||||||||||||||||||||||||||||||||
Sbjct  36081214  GTCGAAGACAAAGTGTATAATTATGTAAATACAATTTGTACTTTTTTCTTAAGGCATACT  36081155

Query  33781     TAAGTAAAAGTGGTAATTTTTGTACATTACACTAAATTATTAGCATTTGTTTTAGCATTA  33840
                 ||||||||||||||||||||||||||||||||||||||||||||||||||||||||||||
Sbjct  36081154  TAAGTAAAAGTGGTAATTTTTGTACATTACACTAAATTATTAGCATTTGTTTTAGCATTA  36081095

Query  33841     CCTAATTTTCTTTCTGCTCCATCCAAACTGTTAGCTTTTATCTTGAATGCTTATTTTAAA  33900
                 ||||||||||||||||||||||||||||||||||||||||||||||||||||||||||||
Sbjct  36081094  CCTAATTTTCTTTCTGCTCCATCCAAACTGTTAGCTTTTATCTTGAATGCTTATTTTAAA  36081035

Query  33901     ATGACAGTGGAAACTTTTTTCCTCTAAGTGCCAGTATTCCCTGAGTTTTGGTTTTTGAAC  33960
                 ||||||||||||||||||||||||||||||||||||||||||||||||||||||||||||
Sbjct  36081034  ATGACAGTGGAAACTTTTTTCCTCTAAGTGCCAGTATTCCCTGAGTTTTGGTTTTTGAAC  36080975

Query  33961     TACaaaaaaaGAAACT  33976
                 ||||||||||||||||
Sbjct  36080974  TACAAAAAAAGAAACT  36080959


 

Rhinolophus ferrumequinum scaffold_m29_p_10
Length=91996154

  = 61272 bits (67952),  Expect = 0.0
 Identities = 33976/33976 (100%), Gaps = 0/33976 (0%)
 Strand=Plus/Minus

Query  1         GAGCGCGGTGCAGGCACTGAAGGCGGCGGCGGGGGCCAGAGGCTTGGCGGCTCCCAGGTG  60
                 ||||||||||||||||||||||||||||||||||||||||||||||||||||||||||||
Sbjct  36114934  GAGCGCGGTGCAGGCACTGAAGGCGGCGGCGGGGGCCAGAGGCTTGGCGGCTCCCAGGTG  36114875

Query  61        CGGGAGAGAGGTACGGAGCAGACCACCCCTCTTGGGCCCCTGCCCTGGTCCCGACCCTTC  120
                 ||||||||||||||||||||||||||||||||||||||||||||||||||||||||||||
Sbjct  36114874  CGGGAGAGAGGTACGGAGCAGACCACCCCTCTTGGGCCCCTGCCCTGGTCCCGACCCTTC  36114815

Query  121       TCGCCCGCGCcgggcggggccggcggcgagtgaatgaattaggggtcccgggaggggcgg  180
                 ||||||||||||||||||||||||||||||||||||||||||||||||||||||||||||
Sbjct  36114814  TCGCCCGCGCCGGGCGGGGCCGGCGGCGAGTGAATGAATTAGGGGTCCCGGGAGGGGCGG  36114755

Query  181       gaagggggcgcgggcgtggagccggggagagcgagctggcggacgctgtgggggTGGTCT  240
                 ||||||||||||||||||||||||||||||||||||||||||||||||||||||||||||
Sbjct  36114754  GAAGGGGGCGCGGGCGTGGAGCCGGGGAGAGCGAGCTGGCGGACGCTGTGGGGGTGGTCT  36114695

Query  241       GCAGCGAGAGGCGTGGGGACACGGCGACGCGGGCAATGGGGAATAGGCGGTGCGGGGCTG  300
                 ||||||||||||||||||||||||||||||||||||||||||||||||||||||||||||
Sbjct  36114694  GCAGCGAGAGGCGTGGGGACACGGCGACGCGGGCAATGGGGAATAGGCGGTGCGGGGCTG  36114635

Query  301       AGGAGGGTGAGGCTAGAGGCGGCCGCCGCTTGTGCTGCTTCCTGGACGGGGAACCCCTTC  360
                 ||||||||||||||||||||||||||||||||||||||||||||||||||||||||||||
Sbjct  36114634  AGGAGGGTGAGGCTAGAGGCGGCCGCCGCTTGTGCTGCTTCCTGGACGGGGAACCCCTTC  36114575

Query  361       CTTCCTCCTCCCCTAGAGCTGCGACTGGAGGCGGCCGGGGAGAAACTCGCCGGCCGGGCG  420
                 ||||||||||||||||||||||||||||||||||||||||||||||||||||||||||||
Sbjct  36114574  CTTCCTCCTCCCCTAGAGCTGCGACTGGAGGCGGCCGGGGAGAAACTCGCCGGCCGGGCG  36114515

Query  421       GGCTGCCCCTCCGGGCGGTCGGGTGCGGTGGAGGTTACTCCCGTTGCGCTCCAGtctccc  480
                 ||||||||||||||||||||||||||||||||||||||||||||||||||||||||||||
Sbjct  36114514  GGCTGCCCCTCCGGGCGGTCGGGTGCGGTGGAGGTTACTCCCGTTGCGCTCCAGTCTCCC  36114455

Query  481       ttcccccttgtctctctctttctttttctttttctccccccccacctccctctctccctt  540
                 ||||||||||||||||||||||||||||||||||||||||||||||||||||||||||||
Sbjct  36114454  TTCCCCCTTGTCTCTCTCTTTCTTTTTCTTTTTCTCCCCCCCCACCTCCCTCTCTCCCTT  36114395

Query  541       cGCTCCCGCACCTCTTCCTCCCTTTCCAGCACTCGGCTTGCCTCGGCTGCTGCCTTCCCT  600
                 ||||||||||||||||||||||||||||||||||||||||||||||||||||||||||||
Sbjct  36114394  CGCTCCCGCACCTCTTCCTCCCTTTCCAGCACTCGGCTTGCCTCGGCTGCTGCCTTCCCT  36114335

Query  601       GCTGCATCTAGCATCTCTAGGACCAAGGAATAAACTTCTCCCTCGAGCGCAGACGGGACG  660
                 ||||||||||||||||||||||||||||||||||||||||||||||||||||||||||||
Sbjct  36114334  GCTGCATCTAGCATCTCTAGGACCAAGGAATAAACTTCTCCCTCGAGCGCAGACGGGACG  36114275

Query  661       GATAGTGGTCCTTTTCAGTGTGTAGGGGGATAAATGAGTAAGGGGGGAGGTCACGTTTTG  720
                 ||||||||||||||||||||||||||||||||||||||||||||||||||||||||||||
Sbjct  36114274  GATAGTGGTCCTTTTCAGTGTGTAGGGGGATAAATGAGTAAGGGGGGAGGTCACGTTTTG  36114215

Query  721       GAAGAGTATAGGCAGGTGCTTCGGGACCACTGTTTGAGGTTATTGTGTTTGGGGGAAAAA  780
                 ||||||||||||||||||||||||||||||||||||||||||||||||||||||||||||
Sbjct  36114214  GAAGAGTATAGGCAGGTGCTTCGGGACCACTGTTTGAGGTTATTGTGTTTGGGGGAAAAA  36114155

Query  781       ATGCATCTGCAGCCGAGTTACTGACTGCTCCCCTCCCCCATGTATGGGCTGTGACATTGC  840
                 ||||||||||||||||||||||||||||||||||||||||||||||||||||||||||||
Sbjct  36114154  ATGCATCTGCAGCCGAGTTACTGACTGCTCCCCTCCCCCATGTATGGGCTGTGACATTGC  36114095

Query  841       TGTGGCCACAAAGGAGGAGGTGGAGGTAGAGATGGAAGAACAGGTGGCCAACACCCTACA  900
                 ||||||||||||||||||||||||||||||||||||||||||||||||||||||||||||
Sbjct  36114094  TGTGGCCACAAAGGAGGAGGTGGAGGTAGAGATGGAAGAACAGGTGGCCAACACCCTACA  36114035

Query  901       ACATAAAGCCTGTGACTTAGTGAAAAGAAAAAAGTGAATCCCAGGAGGTCTCCTTTGCTT  960
                 ||||||||||||||||||||||||||||||||||||||||||||||||||||||||||||
Sbjct  36114034  ACATAAAGCCTGTGACTTAGTGAAAAGAAAAAAGTGAATCCCAGGAGGTCTCCTTTGCTT  36113975

Query  961       TGTCAAGTTCAAACACACGCAGAAAACCCGCAGAGCAGAAGCAGGGGCTTTTCTCTTGCT  1020
                 ||||||||||||||||||||||||||||||||||||||||||||||||||||||||||||
Sbjct  36113974  TGTCAAGTTCAAACACACGCAGAAAACCCGCAGAGCAGAAGCAGGGGCTTTTCTCTTGCT  36113915

Query  1021      AGTTGAGTAGGCTTTTCTCTTGCTTTTTGAGTGTAGACAGTAATAGCCAAAATCATACTT  1080
                 ||||||||||||||||||||||||||||||||||||||||||||||||||||||||||||
Sbjct  36113914  AGTTGAGTAGGCTTTTCTCTTGCTTTTTGAGTGTAGACAGTAATAGCCAAAATCATACTT  36113855

Query  1081      GAAGTTTAATTTGCTTGTTCTTGTCCTTTCTTTTTCCAGGGTAATCTCTTCTGTATGACC  1140
                 ||||||||||||||||||||||||||||||||||||||||||||||||||||||||||||
Sbjct  36113854  GAAGTTTAATTTGCTTGTTCTTGTCCTTTCTTTTTCCAGGGTAATCTCTTCTGTATGACC  36113795

Query  1141      CTGATCCTAACAAATTTGACATCCATCCCAAGAGTTATTACAGTTCTCTTAAACAGCACT  1200
                 ||||||||||||||||||||||||||||||||||||||||||||||||||||||||||||
Sbjct  36113794  CTGATCCTAACAAATTTGACATCCATCCCAAGAGTTATTACAGTTCTCTTAAACAGCACT  36113735

Query  1201      CACACAATTTCTTGTCACTTATTTACAAGAGGAGTTAATTGTAGCAATCTGCCAGCCAAC  1260
                 ||||||||||||||||||||||||||||||||||||||||||||||||||||||||||||
Sbjct  36113734  CACACAATTTCTTGTCACTTATTTACAAGAGGAGTTAATTGTAGCAATCTGCCAGCCAAC  36113675

Query  1261      TGCTTGAAATAGCTAGCTGGCTTTCTTAAATCTTGATATCTATGAAAACCAGAGGCtaag  1320
                 ||||||||||||||||||||||||||||||||||||||||||||||||||||||||||||
Sbjct  36113674  TGCTTGAAATAGCTAGCTGGCTTTCTTAAATCTTGATATCTATGAAAACCAGAGGCTAAG  36113615

Query  1321      gtattttataattttaaggtattttatgattataaaggtattttataattttttaCACAG  1380
                 ||||||||||||||||||||||||||||||||||||||||||||||||||||||||||||
Sbjct  36113614  GTATTTTATAATTTTAAGGTATTTTATGATTATAAAGGTATTTTATAATTTTTTACACAG  36113555

Query  1381      TATACATGTTGCATTTGTAATGGAAAATCATTTACAAAGAAATTACAAAGGCAAAAATAT  1440
                 ||||||||||||||||||||||||||||||||||||||||||||||||||||||||||||
Sbjct  36113554  TATACATGTTGCATTTGTAATGGAAAATCATTTACAAAGAAATTACAAAGGCAAAAATAT  36113495

Query  1441      CTGTTCATAAATCATCAGAATCAACCGTATGAGTGATGTCACTCTTACGTGACTAATGTC  1500
                 ||||||||||||||||||||||||||||||||||||||||||||||||||||||||||||
Sbjct  36113494  CTGTTCATAAATCATCAGAATCAACCGTATGAGTGATGTCACTCTTACGTGACTAATGTC  36113435

Query  1501      CAAAATGCTGACTTGATCATGTAACAGACTATAGACATCAAATATGGTATCAGAACTGCT  1560
                 ||||||||||||||||||||||||||||||||||||||||||||||||||||||||||||
Sbjct  36113434  CAAAATGCTGACTTGATCATGTAACAGACTATAGACATCAAATATGGTATCAGAACTGCT  36113375

Query  1561      TGCTTAAAGATGGTAGATGAGATGATGATTCAGTTCTATGACAAATAAAAGTGAATTTGT  1620
                 ||||||||||||||||||||||||||||||||||||||||||||||||||||||||||||
Sbjct  36113374  TGCTTAAAGATGGTAGATGAGATGATGATTCAGTTCTATGACAAATAAAAGTGAATTTGT  36113315

Query  1621      TTTTCCTTACCTAAACGTTGGGTTGTAGCTTTTGTAGTTTTGGGTGAGGAAGCTCCTTCT  1680
                 ||||||||||||||||||||||||||||||||||||||||||||||||||||||||||||
Sbjct  36113314  TTTTCCTTACCTAAACGTTGGGTTGTAGCTTTTGTAGTTTTGGGTGAGGAAGCTCCTTCT  36113255

Query  1681      GGCATTTCATCTTCAGTGAGACTACCTGGGAACCCAGTTGTCTGTAGTGGACTTAAATGT  1740
                 ||||||||||||||||||||||||||||||||||||||||||||||||||||||||||||
Sbjct  36113254  GGCATTTCATCTTCAGTGAGACTACCTGGGAACCCAGTTGTCTGTAGTGGACTTAAATGT  36113195

Query  1741      TACTTGATTTTTAAAATTCAATTCAAGGAtttttttCAGAAACTACCACTGGATAACACA  1800
                 ||||||||||||||||||||||||||||||||||||||||||||||||||||||||||||
Sbjct  36113194  TACTTGATTTTTAAAATTCAATTCAAGGATTTTTTTCAGAAACTACCACTGGATAACACA  36113135

Query  1801      TAGACCAGATGGTGTGTCTGCCTCAGAGTTCACACATGTATATACAACTAAGCTCTAATC  1860
                 ||||||||||||||||||||||||||||||||||||||||||||||||||||||||||||
Sbjct  36113134  TAGACCAGATGGTGTGTCTGCCTCAGAGTTCACACATGTATATACAACTAAGCTCTAATC  36113075

Query  1861      CAATATCTGTCCACAGGATCTCCTAGGCTAGCAAACTTTTTGGTTTGTAAGGACCCCTTT  1920
                 ||||||||||||||||||||||||||||||||||||||||||||||||||||||||||||
Sbjct  36113074  CAATATCTGTCCACAGGATCTCCTAGGCTAGCAAACTTTTTGGTTTGTAAGGACCCCTTT  36113015

Query  1921      ACACTCTTAAAAATTACTGAAGATCCCAATATGGGGTATGTCAATATTTACTATCATAGA  1980
                 ||||||||||||||||||||||||||||||||||||||||||||||||||||||||||||
Sbjct  36113014  ACACTCTTAAAAATTACTGAAGATCCCAATATGGGGTATGTCAATATTTACTATCATAGA  36112955

Query  1981      AATGAAAACTGAGAAGTTTAAACATTAATTCATTTAAAATAGAAATAATTAGCCCATTAC  2040
                 ||||||||||||||||||||||||||||||||||||||||||||||||||||||||||||
Sbjct  36112954  AATGAAAACTGAGAAGTTTAAACATTAATTCATTTAAAATAGAAATAATTAGCCCATTAC  36112895

Query  2041      TTGGTAACACAAATAGCAtttttttATGAAAAATAACTTTTTCAAAATAAAAACCAAAAG  2100
                 ||||||||||||||||||||||||||||||||||||||||||||||||||||||||||||
Sbjct  36112894  TTGGTAACACAAATAGCATTTTTTTATGAAAAATAACTTTTTCAAAATAAAAACCAAAAG  36112835

Query  2101      TAGTTAGAAGAGTGGTATTGTTTCAGACTTTTGCAAATCTCCTTAATTATATGGATTAGT  2160
                 ||||||||||||||||||||||||||||||||||||||||||||||||||||||||||||
Sbjct  36112834  TAGTTAGAAGAGTGGTATTGTTTCAGACTTTTGCAAATCTCCTTAATTATATGGATTAGT  36112775

Query  2161      AGAAGGCATCTGGATTCCTATCTCTGCTTCTGTATTCAGTGTACTGTGATCACACATCTG  2220
                 ||||||||||||||||||||||||||||||||||||||||||||||||||||||||||||
Sbjct  36112774  AGAAGGCATCTGGATTCCTATCTCTGCTTCTGTATTCAGTGTACTGTGATCACACATCTG  36112715

Query  2221      GAAGACTATAAACTTGTGCAAGAGCAAGAGTGGAAATGGTAATTAGCATTGTAGTATTAT  2280
                 ||||||||||||||||||||||||||||||||||||||||||||||||||||||||||||
Sbjct  36112714  GAAGACTATAAACTTGTGCAAGAGCAAGAGTGGAAATGGTAATTAGCATTGTAGTATTAT  36112655

Query  2281      TTTGATAAAAATTTTGACTTTGACACCGCTTCCCTCCCCACTCCCCCCACAAAAGCCGTA  2340
                 ||||||||||||||||||||||||||||||||||||||||||||||||||||||||||||
Sbjct  36112654  TTTGATAAAAATTTTGACTTTGACACCGCTTCCCTCCCCACTCCCCCCACAAAAGCCGTA  36112595

Query  2341      GGAACCATAATGGACCACATTTTGAGAACTACTGTTCTAGGTTGTCCAAATTGTTTGGCA  2400
                 ||||||||||||||||||||||||||||||||||||||||||||||||||||||||||||
Sbjct  36112594  GGAACCATAATGGACCACATTTTGAGAACTACTGTTCTAGGTTGTCCAAATTGTTTGGCA  36112535

Query  2401      GAGTGTGGTGGGCATGGAGCCAGAGGATACATTTTGGTGTGAGTCTCCTTATCTGTCCCA  2460
                 ||||||||||||||||||||||||||||||||||||||||||||||||||||||||||||
Sbjct  36112534  GAGTGTGGTGGGCATGGAGCCAGAGGATACATTTTGGTGTGAGTCTCCTTATCTGTCCCA  36112475

Query  2461      TTTGTTATGGCCTATATTTGGAATAAAAAGTGGGAGCAAACAGAATAAGATACATATTTG  2520
                 ||||||||||||||||||||||||||||||||||||||||||||||||||||||||||||
Sbjct  36112474  TTTGTTATGGCCTATATTTGGAATAAAAAGTGGGAGCAAACAGAATAAGATACATATTTG  36112415

Query  2521      TAGTGGTTCCCAAGGTATCCCCAGACAAGAGCAAGTAAGGCTAGGTGGCACAGAAGAGGC  2580
                 ||||||||||||||||||||||||||||||||||||||||||||||||||||||||||||
Sbjct  36112414  TAGTGGTTCCCAAGGTATCCCCAGACAAGAGCAAGTAAGGCTAGGTGGCACAGAAGAGGC  36112355

Query  2581      CGGGGAGCTGTAATATAACAAACAGTGTGTGATACAACAGTTGTCTAGTCTGTCTGCTCT  2640
                 ||||||||||||||||||||||||||||||||||||||||||||||||||||||||||||
Sbjct  36112354  CGGGGAGCTGTAATATAACAAACAGTGTGTGATACAACAGTTGTCTAGTCTGTCTGCTCT  36112295

Query  2641      TTGTGAGAAGGCTTAGGAATAGGGTGAGGGGGTGGGTTAGTATGTTATCATTTGGAAAAC  2700
                 ||||||||||||||||||||||||||||||||||||||||||||||||||||||||||||
Sbjct  36112294  TTGTGAGAAGGCTTAGGAATAGGGTGAGGGGGTGGGTTAGTATGTTATCATTTGGAAAAC  36112235

Query  2701      CATATTAGCtttttctttttttttttGGTGCCTATTTGAATAATCTTGGTCTTCAGTAAA  2760
                 ||||||||||||||||||||||||||||||||||||||||||||||||||||||||||||
Sbjct  36112234  CATATTAGCTTTTTCTTTTTTTTTTTGGTGCCTATTTGAATAATCTTGGTCTTCAGTAAA  36112175

Query  2761      TAGGGTGCTGCATGTATATATTGTTTATATCTGCACATTCATTAATTTGGGACTACTTAT  2820
                 ||||||||||||||||||||||||||||||||||||||||||||||||||||||||||||
Sbjct  36112174  TAGGGTGCTGCATGTATATATTGTTTATATCTGCACATTCATTAATTTGGGACTACTTAT  36112115

Query  2821      GATAACTTATTGTGCATTTACTGCCATTCTGCATTTATATCTGCAGCCTTATTTGTACTA  2880
                 ||||||||||||||||||||||||||||||||||||||||||||||||||||||||||||
Sbjct  36112114  GATAACTTATTGTGCATTTACTGCCATTCTGCATTTATATCTGCAGCCTTATTTGTACTA  36112055

Query  2881      ATATCCTGTAGTTCTTGAGGGAAAGGAGATAAAATTAAAGAAATGCATTTTATTTCAAAA  2940
                 ||||||||||||||||||||||||||||||||||||||||||||||||||||||||||||
Sbjct  36112054  ATATCCTGTAGTTCTTGAGGGAAAGGAGATAAAATTAAAGAAATGCATTTTATTTCAAAA  36111995

Query  2941      AATTTGAAACAGCTGACTTaaaaaaaTATTTTCTGTCTTGTGCTGTTAACCTCACAAGTT  3000
                 ||||||||||||||||||||||||||||||||||||||||||||||||||||||||||||
Sbjct  36111994  AATTTGAAACAGCTGACTTAAAAAAATATTTTCTGTCTTGTGCTGTTAACCTCACAAGTT  36111935

Query  3001      ATGATTATTTATTACAACTATTGGGAGACGATGTACAAGATGGAAAGAGTAAAAGTCACG  3060
                 ||||||||||||||||||||||||||||||||||||||||||||||||||||||||||||
Sbjct  36111934  ATGATTATTTATTACAACTATTGGGAGACGATGTACAAGATGGAAAGAGTAAAAGTCACG  36111875

Query  3061      GGTATTACTGAGAAATATTCACTTATACCTTTTAAAAATCCTCTCATGAAAAGCAGTGCT  3120
                 ||||||||||||||||||||||||||||||||||||||||||||||||||||||||||||
Sbjct  36111874  GGTATTACTGAGAAATATTCACTTATACCTTTTAAAAATCCTCTCATGAAAAGCAGTGCT  36111815

Query  3121      TATATTTAAATTTTATATAATTATATTTTTCTTGTGCAAAGCGCTATTTTTCAGCACTAA  3180
                 ||||||||||||||||||||||||||||||||||||||||||||||||||||||||||||
Sbjct  36111814  TATATTTAAATTTTATATAATTATATTTTTCTTGTGCAAAGCGCTATTTTTCAGCACTAA  36111755

Query  3181      TACAGGATTACATATTGTGATTGATGATCAAATTATACTGAATAGTTCAAAATTCCCAAA  3240
                 ||||||||||||||||||||||||||||||||||||||||||||||||||||||||||||
Sbjct  36111754  TACAGGATTACATATTGTGATTGATGATCAAATTATACTGAATAGTTCAAAATTCCCAAA  36111695

Query  3241      GTTCTCTTAGATTTCACACCATTATTTTACCTAGCAGATATTTTATAGATTAAAATGTCA  3300
                 ||||||||||||||||||||||||||||||||||||||||||||||||||||||||||||
Sbjct  36111694  GTTCTCTTAGATTTCACACCATTATTTTACCTAGCAGATATTTTATAGATTAAAATGTCA  36111635

Query  3301      TCAGATATTGTGCTTACCTGCTTTGATGTCTCAATTTTCGTTTCCTTACTAAGCAGACCA  3360
                 ||||||||||||||||||||||||||||||||||||||||||||||||||||||||||||
Sbjct  36111634  TCAGATATTGTGCTTACCTGCTTTGATGTCTCAATTTTCGTTTCCTTACTAAGCAGACCA  36111575

Query  3361      GCTTTACTCGGTAACTCCCGCAACCTTTTATCCCGCCCCCTCCCCACCCTGTCTGATTTT  3420
                 ||||||||||||||||||||||||||||||||||||||||||||||||||||||||||||
Sbjct  36111574  GCTTTACTCGGTAACTCCCGCAACCTTTTATCCCGCCCCCTCCCCACCCTGTCTGATTTT  36111515

Query  3421      TGCTAACTGTCCAGGACAACTAACTATGCTGATGCCTTTAAAAAAGTTTTCTATAGCTCT  3480
                 ||||||||||||||||||||||||||||||||||||||||||||||||||||||||||||
Sbjct  36111514  TGCTAACTGTCCAGGACAACTAACTATGCTGATGCCTTTAAAAAAGTTTTCTATAGCTCT  36111455

Query  3481      GGCTCCAACAAAGACACTCAGCATATCCACTTGTAACTCTTCAGGGCCAGAGCCAACTAG  3540
                 ||||||||||||||||||||||||||||||||||||||||||||||||||||||||||||
Sbjct  36111454  GGCTCCAACAAAGACACTCAGCATATCCACTTGTAACTCTTCAGGGCCAGAGCCAACTAG  36111395

Query  3541      GAATACTGTAGAGATAGCTGTCAACAGTTTTGTGTGGGTGTGTCTACCGGGTATAGAGCA  3600
                 ||||||||||||||||||||||||||||||||||||||||||||||||||||||||||||
Sbjct  36111394  GAATACTGTAGAGATAGCTGTCAACAGTTTTGTGTGGGTGTGTCTACCGGGTATAGAGCA  36111335

Query  3601      TTGTGCTAGACACTTGTACTGAGTAAAGTCATGGCATGTTCCTTTGAGAGCCATTAACTG  3660
                 ||||||||||||||||||||||||||||||||||||||||||||||||||||||||||||
Sbjct  36111334  TTGTGCTAGACACTTGTACTGAGTAAAGTCATGGCATGTTCCTTTGAGAGCCATTAACTG  36111275

Query  3661      CTACAGAACAGCACACTGGCTGTTCAGATAGAACAACCTGAATATAAGATAGAATAACTT  3720
                 ||||||||||||||||||||||||||||||||||||||||||||||||||||||||||||
Sbjct  36111274  CTACAGAACAGCACACTGGCTGTTCAGATAGAACAACCTGAATATAAGATAGAATAACTT  36111215

Query  3721      TGTACTGTGAATGCATTTTTCTCAACTGTTGATGTGGGAATTTGTAAATGTAGTACAATT  3780
                 ||||||||||||||||||||||||||||||||||||||||||||||||||||||||||||
Sbjct  36111214  TGTACTGTGAATGCATTTTTCTCAACTGTTGATGTGGGAATTTGTAAATGTAGTACAATT  36111155

Query  3781      CATTTACATAAATGTAGTACAATACATCGGTAGGCAACTGAAGTTTTAATCATTGAATCT  3840
                 ||||||||||||||||||||||||||||||||||||||||||||||||||||||||||||
Sbjct  36111154  CATTTACATAAATGTAGTACAATACATCGGTAGGCAACTGAAGTTTTAATCATTGAATCT  36111095

Query  3841      TGTGAGGTATTTTGAAATAATTTTCCATATAAAGGTCAATTTGTGTTAAAAGGTATAGAC  3900
                 ||||||||||||||||||||||||||||||||||||||||||||||||||||||||||||
Sbjct  36111094  TGTGAGGTATTTTGAAATAATTTTCCATATAAAGGTCAATTTGTGTTAAAAGGTATAGAC  36111035

Query  3901      TGTCCGGGTTATATTAACCTCATGTGTGACACATATTCTAATTTAGTCACATTTTCATTA  3960
                 ||||||||||||||||||||||||||||||||||||||||||||||||||||||||||||
Sbjct  36111034  TGTCCGGGTTATATTAACCTCATGTGTGACACATATTCTAATTTAGTCACATTTTCATTA  36110975

Query  3961      TTTTTATTATAAGGCCTGCTGAAAATGACTGAATATAAACTTGTGGTAGTTGGAGCTGGT  4020
                 ||||||||||||||||||||||||||||||||||||||||||||||||||||||||||||
Sbjct  36110974  TTTTTATTATAAGGCCTGCTGAAAATGACTGAATATAAACTTGTGGTAGTTGGAGCTGGT  36110915

Query  4021      GGCGTAGGCAAGAGTGCCTTGACGATACAGCTAATTCAGAATCACTTTGTGGATGAATAT  4080
                 ||||||||||||||||||||||||||||||||||||||||||||||||||||||||||||
Sbjct  36110914  GGCGTAGGCAAGAGTGCCTTGACGATACAGCTAATTCAGAATCACTTTGTGGATGAATAT  36110855

Query  4081      GATCCTACGATAGAGGTAAATCTTGTTTTAATACTATGCATATTAATTCGTGCAGGCCCA  4140
                 ||||||||||||||||||||||||||||||||||||||||||||||||||||||||||||
Sbjct  36110854  GATCCTACGATAGAGGTAAATCTTGTTTTAATACTATGCATATTAATTCGTGCAGGCCCA  36110795

Query  4141      TCCTTTGGGTACCaaaaaaaGGTTTCTTTGGTCATTTTTTGGGGGCTGTTCATTATAAGA  4200
                 ||||||||||||||||||||||||||||||||||||||||||||||||||||||||||||
Sbjct  36110794  TCCTTTGGGTACCAAAAAAAGGTTTCTTTGGTCATTTTTTGGGGGCTGTTCATTATAAGA  36110735

Query  4201      TAATTATACTGAAAATAATTTTGTTAAGTTATCAGAAATGTACTTGGGTTTCAAGTCTTT  4260
                 ||||||||||||||||||||||||||||||||||||||||||||||||||||||||||||
Sbjct  36110734  TAATTATACTGAAAATAATTTTGTTAAGTTATCAGAAATGTACTTGGGTTTCAAGTCTTT  36110675

Query  4261      ACTATCAAGTTACGTGTAACCATAGATATGGAGAGCCCTTCTTCTGTCTAGAGAATCTCA  4320
                 ||||||||||||||||||||||||||||||||||||||||||||||||||||||||||||
Sbjct  36110674  ACTATCAAGTTACGTGTAACCATAGATATGGAGAGCCCTTCTTCTGTCTAGAGAATCTCA  36110615

Query  4321      AGATCCATGACCTTTGTTCTCTGTGCATTTTGATTGGAAGTGTATTTCAGAGTTTTGTGA  4380
                 ||||||||||||||||||||||||||||||||||||||||||||||||||||||||||||
Sbjct  36110614  AGATCCATGACCTTTGTTCTCTGTGCATTTTGATTGGAAGTGTATTTCAGAGTTTTGTGA  36110555

Query  4381      CAGGGTGAAAATGTGAATTACATCTTACTTGTACCTAACAATCTTTTTTaaaaaaaaaTG  4440
                 ||||||||||||||||||||||||||||||||||||||||||||||||||||||||||||
Sbjct  36110554  CAGGGTGAAAATGTGAATTACATCTTACTTGTACCTAACAATCTTTTTTAAAAAAAAATG  36110495

Query  4441      TGTCTACTTACGGAtttttttttGTATTTTGATGTCACGTTAGAGTTTAATTGTATTGGT  4500
                 ||||||||||||||||||||||||||||||||||||||||||||||||||||||||||||
Sbjct  36110494  TGTCTACTTACGGATTTTTTTTTGTATTTTGATGTCACGTTAGAGTTTAATTGTATTGGT  36110435

Query  4501      GAAATCTAATCATTTGATGGTGATTTAAAAAATAATTAATTAGTAATATGTCCCTGTTTT  4560
                 ||||||||||||||||||||||||||||||||||||||||||||||||||||||||||||
Sbjct  36110434  GAAATCTAATCATTTGATGGTGATTTAAAAAATAATTAATTAGTAATATGTCCCTGTTTT  36110375

Query  4561      GTCTTCATATTGAAGTATAGTGGAGAACATACAGCTGTCTGATTTTTGTCTTCATATTGA  4620
                 ||||||||||||||||||||||||||||||||||||||||||||||||||||||||||||
Sbjct  36110374  GTCTTCATATTGAAGTATAGTGGAGAACATACAGCTGTCTGATTTTTGTCTTCATATTGA  36110315

Query  4621      AGTAGTGGAGAACATACAGCTATCTGATGCATTTTTAAAAACTCATTCTTTGCATATATT  4680
                 ||||||||||||||||||||||||||||||||||||||||||||||||||||||||||||
Sbjct  36110314  AGTAGTGGAGAACATACAGCTATCTGATGCATTTTTAAAAACTCATTCTTTGCATATATT  36110255

Query  4681      ATGTGTGTGTGTATCTCTATATATCAGGTGATGTATAATCATTTGCAACCCTTTTTTAAT  4740
                 ||||||||||||||||||||||||||||||||||||||||||||||||||||||||||||
Sbjct  36110254  ATGTGTGTGTGTATCTCTATATATCAGGTGATGTATAATCATTTGCAACCCTTTTTTAAT  36110195

Query  4741      TTGCTCAAGGAAATGTTAGAATTGTTTTTATTACAAATTGATTAATGACTAATTTTCAGA  4800
                 ||||||||||||||||||||||||||||||||||||||||||||||||||||||||||||
Sbjct  36110194  TTGCTCAAGGAAATGTTAGAATTGTTTTTATTACAAATTGATTAATGACTAATTTTCAGA  36110135

Query  4801      CCTTTTTACCTTAATGAAAAATTATCAAAGTAAAGGCAAGCAGCAAAATGATAAAGGCAT  4860
                 ||||||||||||||||||||||||||||||||||||||||||||||||||||||||||||
Sbjct  36110134  CCTTTTTACCTTAATGAAAAATTATCAAAGTAAAGGCAAGCAGCAAAATGATAAAGGCAT  36110075

Query  4861      GGAAGTGACCTTGAGAGGTCAGATAGTATCAAGCAGATAAGGATCAATTTAATCCCAAAG  4920
                 ||||||||||||||||||||||||||||||||||||||||||||||||||||||||||||
Sbjct  36110074  GGAAGTGACCTTGAGAGGTCAGATAGTATCAAGCAGATAAGGATCAATTTAATCCCAAAG  36110015

Query  4921      ACCTGCAGGAGGGGATGGCACAACTGTCCTCATTAACTCATTTCCATAATGTAATAATTA  4980
                 ||||||||||||||||||||||||||||||||||||||||||||||||||||||||||||
Sbjct  36110014  ACCTGCAGGAGGGGATGGCACAACTGTCCTCATTAACTCATTTCCATAATGTAATAATTA  36109955

Query  4981      CTGTATTTTATGCATAATCTGAATCTTCACGTTAAGTTTCATATCAGTGGAGATGGAACT  5040
                 ||||||||||||||||||||||||||||||||||||||||||||||||||||||||||||
Sbjct  36109954  CTGTATTTTATGCATAATCTGAATCTTCACGTTAAGTTTCATATCAGTGGAGATGGAACT  36109895

Query  5041      AAACATGTTGCCTTGTCTTTGAAATAGACTTATGTTGTTAGATTATTTCTTAGACTTCTT  5100
                 ||||||||||||||||||||||||||||||||||||||||||||||||||||||||||||
Sbjct  36109894  AAACATGTTGCCTTGTCTTTGAAATAGACTTATGTTGTTAGATTATTTCTTAGACTTCTT  36109835

Query  5101      TACCCCAGGTTAAGCAATTCTAACCCCTTAGTTTTTATTCTAGATCTGATGTACCAGTTT  5160
                 ||||||||||||||||||||||||||||||||||||||||||||||||||||||||||||
Sbjct  36109834  TACCCCAGGTTAAGCAATTCTAACCCCTTAGTTTTTATTCTAGATCTGATGTACCAGTTT  36109775

Query  5161      TTTAAGTCAGATCTGAAAAATTTCCCAGAGCTTTCTCTGAGTCCCAAGCTGTGGAATCTA  5220
                 ||||||||||||||||||||||||||||||||||||||||||||||||||||||||||||
Sbjct  36109774  TTTAAGTCAGATCTGAAAAATTTCCCAGAGCTTTCTCTGAGTCCCAAGCTGTGGAATCTA  36109715

Query  5221      GGATGCCTTGTTAAGGTACTGTGCTGTCACATGCCCTGTTAGTGCTGTGTAATGTCTTGA  5280
                 ||||||||||||||||||||||||||||||||||||||||||||||||||||||||||||
Sbjct  36109714  GGATGCCTTGTTAAGGTACTGTGCTGTCACATGCCCTGTTAGTGCTGTGTAATGTCTTGA  36109655

Query  5281      AGAAACACTTCACTGAGGTAGATTCTGAGGGCATTGGTGGCCTTGGCAAGATATTTATGC  5340
                 ||||||||||||||||||||||||||||||||||||||||||||||||||||||||||||
Sbjct  36109654  AGAAACACTTCACTGAGGTAGATTCTGAGGGCATTGGTGGCCTTGGCAAGATATTTATGC  36109595

Query  5341      AATTTAGACTTTGAAGATTGATTAGATAAGTTTTATAAGGAAATGTCAGATATTTTTGGT  5400
                 ||||||||||||||||||||||||||||||||||||||||||||||||||||||||||||
Sbjct  36109594  AATTTAGACTTTGAAGATTGATTAGATAAGTTTTATAAGGAAATGTCAGATATTTTTGGT  36109535

Query  5401      AGTGCAGGAAAAAATGGAGAAATAGCACTATTTGCAAAGATTTGATTTAAACATAGAAGC  5460
                 ||||||||||||||||||||||||||||||||||||||||||||||||||||||||||||
Sbjct  36109534  AGTGCAGGAAAAAATGGAGAAATAGCACTATTTGCAAAGATTTGATTTAAACATAGAAGC  36109475

Query  5461      AACTTTTATTTGGCTTCCAAGTTTAAGAATTTGTGTTAGTAAAGGGGAAGGGTCTAACTG  5520
                 ||||||||||||||||||||||||||||||||||||||||||||||||||||||||||||
Sbjct  36109474  AACTTTTATTTGGCTTCCAAGTTTAAGAATTTGTGTTAGTAAAGGGGAAGGGTCTAACTG  36109415

Query  5521      AAGTGGAACACCTATATAATAGTCTTTATATATTTTTCTCTTGACAAGTCAGTTCAATGT  5580
                 ||||||||||||||||||||||||||||||||||||||||||||||||||||||||||||
Sbjct  36109414  AAGTGGAACACCTATATAATAGTCTTTATATATTTTTCTCTTGACAAGTCAGTTCAATGT  36109355

Query  5581      TGAATAATGGttttgtttatttttctttttttattttCTTCGAGGATGATTAAATAGTTC  5640
                 ||||||||||||||||||||||||||||||||||||||||||||||||||||||||||||
Sbjct  36109354  TGAATAATGGTTTTGTTTATTTTTCTTTTTTTATTTTCTTCGAGGATGATTAAATAGTTC  36109295

Query  5641      ACTCATTTCTAAAGCCAAGGCTACTTGGCCTACTCCACCATTTAAATCAGAAGTAAAAAG  5700
                 ||||||||||||||||||||||||||||||||||||||||||||||||||||||||||||
Sbjct  36109294  ACTCATTTCTAAAGCCAAGGCTACTTGGCCTACTCCACCATTTAAATCAGAAGTAAAAAG  36109235

Query  5701      AGAGTTTTAAGTAGAATTCAGGTTAAGCGTGGAAGTTTTCCTGGGATTTTGGAAGATGGT  5760
                 ||||||||||||||||||||||||||||||||||||||||||||||||||||||||||||
Sbjct  36109234  AGAGTTTTAAGTAGAATTCAGGTTAAGCGTGGAAGTTTTCCTGGGATTTTGGAAGATGGT  36109175

Query  5761      TTTAGCAGAAGTACCCTCATCTTCTCTGAAAATCTGAGGAATTCAATTACACTGTTTCAT  5820
                 ||||||||||||||||||||||||||||||||||||||||||||||||||||||||||||
Sbjct  36109174  TTTAGCAGAAGTACCCTCATCTTCTCTGAAAATCTGAGGAATTCAATTACACTGTTTCAT  36109115

Query  5821      ATCACAGATCATGAATGCTATATGTATATGATAACGTAATAAAACAGGTTAGGAAACCTT  5880
                 ||||||||||||||||||||||||||||||||||||||||||||||||||||||||||||
Sbjct  36109114  ATCACAGATCATGAATGCTATATGTATATGATAACGTAATAAAACAGGTTAGGAAACCTT  36109055

Query  5881      TTGGCCAAAAGTCTTAATGTGCAATATAAATCTTAAAGAAGTAAAGCTAAAAGTTAATCC  5940
                 ||||||||||||||||||||||||||||||||||||||||||||||||||||||||||||
Sbjct  36109054  TTGGCCAAAAGTCTTAATGTGCAATATAAATCTTAAAGAAGTAAAGCTAAAAGTTAATCC  36108995

Query  5941      TTTATTTGGGAGGAAGGTAGAAAAAGTTTATAAACTCAAACCCATAACTGATTATGATTT  6000
                 ||||||||||||||||||||||||||||||||||||||||||||||||||||||||||||
Sbjct  36108994  TTTATTTGGGAGGAAGGTAGAAAAAGTTTATAAACTCAAACCCATAACTGATTATGATTT  36108935

Query  6001      CTGCCAAACCAGACTTGACTCTAGGAACATTGATTACCTGTGAACTTTGAAATTGACGTT  6060
                 ||||||||||||||||||||||||||||||||||||||||||||||||||||||||||||
Sbjct  36108934  CTGCCAAACCAGACTTGACTCTAGGAACATTGATTACCTGTGAACTTTGAAATTGACGTT  36108875

Query  6061      CCCTCACTGGTTTGGCCACCTGGGAAAAGGTATCAGAGATTGTCTCTGAGGCAACTGACA  6120
                 ||||||||||||||||||||||||||||||||||||||||||||||||||||||||||||
Sbjct  36108874  CCCTCACTGGTTTGGCCACCTGGGAAAAGGTATCAGAGATTGTCTCTGAGGCAACTGACA  36108815

Query  6121      CATTAAATTCTTGGTGTATAGTTCAACTACAAGAAAGGCAAGAGAATTTAGTAGTTTATT  6180
                 ||||||||||||||||||||||||||||||||||||||||||||||||||||||||||||
Sbjct  36108814  CATTAAATTCTTGGTGTATAGTTCAACTACAAGAAAGGCAAGAGAATTTAGTAGTTTATT  36108755

Query  6181      TTAATAAATATTTAAGCAAAAATGCTGACTTGATGTTTTTTGTAAAACGTTAAAAAGGAG  6240
                 ||||||||||||||||||||||||||||||||||||||||||||||||||||||||||||
Sbjct  36108754  TTAATAAATATTTAAGCAAAAATGCTGACTTGATGTTTTTTGTAAAACGTTAAAAAGGAG  36108695

Query  6241      GATGGTGATGTCACTGCTGCTGTCAGGTTTTGATTGGTGAATAATTAAGTCAGAAAAAGA  6300
                 ||||||||||||||||||||||||||||||||||||||||||||||||||||||||||||
Sbjct  36108694  GATGGTGATGTCACTGCTGCTGTCAGGTTTTGATTGGTGAATAATTAAGTCAGAAAAAGA  36108635

Query  6301      GGACATAGACTTTGCACATTTGGAATTCTCAGCAGTTTTCCTACATTAAAACAAATGGAA  6360
                 ||||||||||||||||||||||||||||||||||||||||||||||||||||||||||||
Sbjct  36108634  GGACATAGACTTTGCACATTTGGAATTCTCAGCAGTTTTCCTACATTAAAACAAATGGAA  36108575

Query  6361      AGAAATTGAGaaaaaaaTTTAAATCAAGTAATACATTTTCTAGTGGTTTAGAATTTACAA  6420
                 ||||||||||||||||||||||||||||||||||||||||||||||||||||||||||||
Sbjct  36108574  AGAAATTGAGAAAAAAATTTAAATCAAGTAATACATTTTCTAGTGGTTTAGAATTTACAA  36108515

Query  6421      AAATTTATACTATGAAATAGATAAGGAAGGGGATCATTGTTTCTTTCATTATAGATAAAA  6480
                 ||||||||||||||||||||||||||||||||||||||||||||||||||||||||||||
Sbjct  36108514  AAATTTATACTATGAAATAGATAAGGAAGGGGATCATTGTTTCTTTCATTATAGATAAAA  36108455

Query  6481      ATGGTCTCTGAGAGGTTGTAACTTGCCTAAGGATACTTAGCTAGTAAATGGTGGCATTTT  6540
                 ||||||||||||||||||||||||||||||||||||||||||||||||||||||||||||
Sbjct  36108454  ATGGTCTCTGAGAGGTTGTAACTTGCCTAAGGATACTTAGCTAGTAAATGGTGGCATTTT  36108395

Query  6541      CAGTTTTCTGAGACCAAGTTAAGTGGTATTTCCACTATACCCTTGTATAACTTCTTAAAA  6600
                 ||||||||||||||||||||||||||||||||||||||||||||||||||||||||||||
Sbjct  36108394  CAGTTTTCTGAGACCAAGTTAAGTGGTATTTCCACTATACCCTTGTATAACTTCTTAAAA  36108335

Query  6601      ATGAAAAATTAGCCTTCAAGCTAAGAAGTATTTAATATTGGAGGCCAATTCAGATTTATC  6660
                 ||||||||||||||||||||||||||||||||||||||||||||||||||||||||||||
Sbjct  36108334  ATGAAAAATTAGCCTTCAAGCTAAGAAGTATTTAATATTGGAGGCCAATTCAGATTTATC  36108275

Query  6661      ATTGTAACAAAATTTGAACTTACTATTAATGCATCATAATGGCAGAGATATCATATAGAA  6720
                 ||||||||||||||||||||||||||||||||||||||||||||||||||||||||||||
Sbjct  36108274  ATTGTAACAAAATTTGAACTTACTATTAATGCATCATAATGGCAGAGATATCATATAGAA  36108215

Query  6721      TGAGACAGATATGACACATACAGTATATGGAGCATGTTTGTATTTGAGGCTATGCACATG  6780
                 ||||||||||||||||||||||||||||||||||||||||||||||||||||||||||||
Sbjct  36108214  TGAGACAGATATGACACATACAGTATATGGAGCATGTTTGTATTTGAGGCTATGCACATG  36108155

Query  6781      ATAATCAACTTCTATTCTGAAAGATTTTTACCTTTATCTTTTATGAAGTCCACCAAAGAG  6840
                 ||||||||||||||||||||||||||||||||||||||||||||||||||||||||||||
Sbjct  36108154  ATAATCAACTTCTATTCTGAAAGATTTTTACCTTTATCTTTTATGAAGTCCACCAAAGAG  36108095

Query  6841      TTTCACAGATAATGAAATACCTTATTAGTGGTGCAAGATTATTAAAAACTCAAAGCAATC  6900
                 ||||||||||||||||||||||||||||||||||||||||||||||||||||||||||||
Sbjct  36108094  TTTCACAGATAATGAAATACCTTATTAGTGGTGCAAGATTATTAAAAACTCAAAGCAATC  36108035

Query  6901      CCCCAAACACAATACCAGGCTAGAAATAAAATACGTTTTTTCAGTTTGGAGGTCACTTGG  6960
                 ||||||||||||||||||||||||||||||||||||||||||||||||||||||||||||
Sbjct  36108034  CCCCAAACACAATACCAGGCTAGAAATAAAATACGTTTTTTCAGTTTGGAGGTCACTTGG  36107975

Query  6961      CTATTAATCAAAACATGTTCTCTGAAATGTGTTTAACAAGGGGAAACTTGATGAAAGaaa  7020
                 ||||||||||||||||||||||||||||||||||||||||||||||||||||||||||||
Sbjct  36107974  CTATTAATCAAAACATGTTCTCTGAAATGTGTTTAACAAGGGGAAACTTGATGAAAGAAA  36107915

Query  7021      aaaaaTCTTGTCTTAGAAAAATGCAAGTAGTTATAGACTTGATATCAGAATGAACTGTTG  7080
                 ||||||||||||||||||||||||||||||||||||||||||||||||||||||||||||
Sbjct  36107914  AAAAATCTTGTCTTAGAAAAATGCAAGTAGTTATAGACTTGATATCAGAATGAACTGTTG  36107855

Query  7081      ATCAATTAGCAAATATATATTGTGTATCTAGTGAATATAATATACTAGTAAAAATAGATA  7140
                 ||||||||||||||||||||||||||||||||||||||||||||||||||||||||||||
Sbjct  36107854  ATCAATTAGCAAATATATATTGTGTATCTAGTGAATATAATATACTAGTAAAAATAGATA  36107795

Query  7141      TAAGAAAGAAGTATGTTTTTTCTAGGTTCTAATTCATTGACATCTGCATGCTTCTGTTAA  7200
                 ||||||||||||||||||||||||||||||||||||||||||||||||||||||||||||
Sbjct  36107794  TAAGAAAGAAGTATGTTTTTTCTAGGTTCTAATTCATTGACATCTGCATGCTTCTGTTAA  36107735

Query  7201      TGTGACACTTATAATTCAATAAGTGATGAAATAGTTTCCTACTTAGTAAGGAACAATGGA  7260
                 ||||||||||||||||||||||||||||||||||||||||||||||||||||||||||||
Sbjct  36107734  TGTGACACTTATAATTCAATAAGTGATGAAATAGTTTCCTACTTAGTAAGGAACAATGGA  36107675

Query  7261      TTCATAATTGGATTGATTTGTTCCATCTTTAGTGCTCTGAGCTATAGTCACCAAGATTTA  7320
                 ||||||||||||||||||||||||||||||||||||||||||||||||||||||||||||
Sbjct  36107674  TTCATAATTGGATTGATTTGTTCCATCTTTAGTGCTCTGAGCTATAGTCACCAAGATTTA  36107615

Query  7321      TATCAATGTCTCTATTTTTTCTTATTTTTCATGTTAATTGTGGAATTTATTTTACTTGCT  7380
                 ||||||||||||||||||||||||||||||||||||||||||||||||||||||||||||
Sbjct  36107614  TATCAATGTCTCTATTTTTTCTTATTTTTCATGTTAATTGTGGAATTTATTTTACTTGCT  36107555

Query  7381      GAATAAGGTATTTAGATTATAGAGAGGAAAATTTTAATATTAAACCAGTATTGAAGAGTC  7440
                 ||||||||||||||||||||||||||||||||||||||||||||||||||||||||||||
Sbjct  36107554  GAATAAGGTATTTAGATTATAGAGAGGAAAATTTTAATATTAAACCAGTATTGAAGAGTC  36107495

Query  7441      GTGCTaaaaaaaTCATTATGTGATCTTGTAAGCTGTTATTTTTCTAGTTTTATACATATG  7500
                 ||||||||||||||||||||||||||||||||||||||||||||||||||||||||||||
Sbjct  36107494  GTGCTAAAAAAATCATTATGTGATCTTGTAAGCTGTTATTTTTCTAGTTTTATACATATG  36107435

Query  7501      TGTCGGTAGTTATCAATGAGGGGTGGGTGGGTGACTTTGCCCCTCAAGATATTTGGCAAT  7560
                 ||||||||||||||||||||||||||||||||||||||||||||||||||||||||||||
Sbjct  36107434  TGTCGGTAGTTATCAATGAGGGGTGGGTGGGTGACTTTGCCCCTCAAGATATTTGGCAAT  36107375

Query  7561      ATCTGGAGATATTTTTGTTGTTACAACTTGAGGGGGACTGCTACTGGTGCCTATGGTGGG  7620
                 ||||||||||||||||||||||||||||||||||||||||||||||||||||||||||||
Sbjct  36107374  ATCTGGAGATATTTTTGTTGTTACAACTTGAGGGGGACTGCTACTGGTGCCTATGGTGGG  36107315

Query  7621      TAGTGCACATGATAACCCCCACAGCAAATAATTACCTGGCCCAGAATGTCTGTCAGTAGT  7680
                 ||||||||||||||||||||||||||||||||||||||||||||||||||||||||||||
Sbjct  36107314  TAGTGCACATGATAACCCCCACAGCAAATAATTACCTGGCCCAGAATGTCTGTCAGTAGT  36107255

Query  7681      GCTGAAGTTGAGACCCTGATGTGTGTTACATATAGCTTTAAGCATCCCTTAAATTGTTAA  7740
                 ||||||||||||||||||||||||||||||||||||||||||||||||||||||||||||
Sbjct  36107254  GCTGAAGTTGAGACCCTGATGTGTGTTACATATAGCTTTAAGCATCCCTTAAATTGTTAA  36107195

Query  7741      ATTCATGTCCCTAAATAAGGTTTCTGTTAGATTTTCTAACACAATAAAGATTTGAACTTC  7800
                 ||||||||||||||||||||||||||||||||||||||||||||||||||||||||||||
Sbjct  36107194  ATTCATGTCCCTAAATAAGGTTTCTGTTAGATTTTCTAACACAATAAAGATTTGAACTTC  36107135

Query  7801      AGATTTTCTAAACCAGTAATGTGTTATATATATTAGCTTGCTTTATTTAGCGTTCTATTA  7860
                 ||||||||||||||||||||||||||||||||||||||||||||||||||||||||||||
Sbjct  36107134  AGATTTTCTAAACCAGTAATGTGTTATATATATTAGCTTGCTTTATTTAGCGTTCTATTA  36107075

Query  7861      GCACATTTTGTTTTTAAAATAAGGTGCACATAGCACTTTTTAAATGCATTTTTCTTGAGC  7920
                 ||||||||||||||||||||||||||||||||||||||||||||||||||||||||||||
Sbjct  36107074  GCACATTTTGTTTTTAAAATAAGGTGCACATAGCACTTTTTAAATGCATTTTTCTTGAGC  36107015

Query  7921      TGTGGCCAGCTCTTTCCCCCTTTCGAGCTAGTGCCCTCTACTGGTCAACTTACTTGCTTT  7980
                 ||||||||||||||||||||||||||||||||||||||||||||||||||||||||||||
Sbjct  36107014  TGTGGCCAGCTCTTTCCCCCTTTCGAGCTAGTGCCCTCTACTGGTCAACTTACTTGCTTT  36106955

Query  7981      TATAGTAAATAACAGTGAAATACATACTAAGTTTGAttttttttaaaatttaaattgtaa  8040
                 ||||||||||||||||||||||||||||||||||||||||||||||||||||||||||||
Sbjct  36106954  TATAGTAAATAACAGTGAAATACATACTAAGTTTGATTTTTTTTAAAATTTAAATTGTAA  36106895

Query  8041      gtataatcaatttataaatataaaattttatttaaaagttttatagaattaattttttta  8100
                 ||||||||||||||||||||||||||||||||||||||||||||||||||||||||||||
Sbjct  36106894  GTATAATCAATTTATAAATATAAAATTTTATTTAAAAGTTTTATAGAATTAATTTTTTTA  36106835

Query  8101      aagaattaaaGTATGAGTTTACTCTGCCAATGTTAAGATTATTGTGTAGCCTAACTAAAT  8160
                 ||||||||||||||||||||||||||||||||||||||||||||||||||||||||||||
Sbjct  36106834  AAGAATTAAAGTATGAGTTTACTCTGCCAATGTTAAGATTATTGTGTAGCCTAACTAAAT  36106775

Query  8161      GTGTAGGTGAATATTTTTAACTAAGAAAGGAAATGTGGTGGTGTAAGAAAAAATTCGGTG  8220
                 ||||||||||||||||||||||||||||||||||||||||||||||||||||||||||||
Sbjct  36106774  GTGTAGGTGAATATTTTTAACTAAGAAAGGAAATGTGGTGGTGTAAGAAAAAATTCGGTG  36106715

Query  8221      CTTCCATTGTTGTTAACATTGAGGTTATTTTGTTTGAGGGAAGAAAAAGTGGCACTGTGG  8280
                 ||||||||||||||||||||||||||||||||||||||||||||||||||||||||||||
Sbjct  36106714  CTTCCATTGTTGTTAACATTGAGGTTATTTTGTTTGAGGGAAGAAAAAGTGGCACTGTGG  36106655

Query  8281      CTCTAAATTTCTTTACCTGCATACAGGAGGTACATTACAGAATTCAAAGCTTAGTGATGT  8340
                 ||||||||||||||||||||||||||||||||||||||||||||||||||||||||||||
Sbjct  36106654  CTCTAAATTTCTTTACCTGCATACAGGAGGTACATTACAGAATTCAAAGCTTAGTGATGT  36106595

Query  8341      GTTAACATGGGGTGCTAGGAAGGGCCTATTCAAAAGTGGCAAATTGGGAAAGTTCACATT  8400
                 ||||||||||||||||||||||||||||||||||||||||||||||||||||||||||||
Sbjct  36106594  GTTAACATGGGGTGCTAGGAAGGGCCTATTCAAAAGTGGCAAATTGGGAAAGTTCACATT  36106535

Query  8401      TTGTAGATTTTTATAGGACTGTAGAATAGTTGTGAGCACCTGATTTTTAGAACAAACTAA  8460
                 ||||||||||||||||||||||||||||||||||||||||||||||||||||||||||||
Sbjct  36106534  TTGTAGATTTTTATAGGACTGTAGAATAGTTGTGAGCACCTGATTTTTAGAACAAACTAA  36106475

Query  8461      CACAAAATTCAGGCACTCTATTTAGGTCAATTTAAGAATAAGTATTTACTTAATAATAAA  8520
                 ||||||||||||||||||||||||||||||||||||||||||||||||||||||||||||
Sbjct  36106474  CACAAAATTCAGGCACTCTATTTAGGTCAATTTAAGAATAAGTATTTACTTAATAATAAA  36106415

Query  8521      TACTTATTTAGACCTGAATGTTAAAAATTATTGGACGTGTTTTATTCTAATTTGGGTTTT  8580
                 ||||||||||||||||||||||||||||||||||||||||||||||||||||||||||||
Sbjct  36106414  TACTTATTTAGACCTGAATGTTAAAAATTATTGGACGTGTTTTATTCTAATTTGGGTTTT  36106355

Query  8581      Ttaaatgaatacaaaatgtaaaaacatacaaatgaaaattggtaatggaaataaattaaa  8640
                 ||||||||||||||||||||||||||||||||||||||||||||||||||||||||||||
Sbjct  36106354  TTAAATGAATACAAAATGTAAAAACATACAAATGAAAATTGGTAATGGAAATAAATTAAA  36106295

Query  8641      ggaaaaaaaatGCTACGGTTTGGCATCTCTTAAGAATCTGGTTTTAACAATGCGACTAAT  8700
                 ||||||||||||||||||||||||||||||||||||||||||||||||||||||||||||
Sbjct  36106294  GGAAAAAAAATGCTACGGTTTGGCATCTCTTAAGAATCTGGTTTTAACAATGCGACTAAT  36106235

Query  8701      TCCTTAAATCCATAAATATTACTCAGTGCCCACTCTGCACCATGGAGTTTTCCTGGGGGC  8760
                 ||||||||||||||||||||||||||||||||||||||||||||||||||||||||||||
Sbjct  36106234  TCCTTAAATCCATAAATATTACTCAGTGCCCACTCTGCACCATGGAGTTTTCCTGGGGGC  36106175

Query  8761      TGGAGACACACTGAGGAGCAGAAGGGACCACGTTGCTGCCTTCATGGAGCTTATTAGTCT  8820
                 ||||||||||||||||||||||||||||||||||||||||||||||||||||||||||||
Sbjct  36106174  TGGAGACACACTGAGGAGCAGAAGGGACCACGTTGCTGCCTTCATGGAGCTTATTAGTCT  36106115

Query  8821      TAGATGTATTGTGAAGAGCAGTTAGACAGTGGCCCTAATTATGTATGACTTAATGGAGAG  8880
                 ||||||||||||||||||||||||||||||||||||||||||||||||||||||||||||
Sbjct  36106114  TAGATGTATTGTGAAGAGCAGTTAGACAGTGGCCCTAATTATGTATGACTTAATGGAGAG  36106055

Query  8881      GCTTTCTGCTTGAGGAGGCAGTAGATTTCTTGCTTCTCTTAAGTGTATTAGCTCATAGTG  8940
                 ||||||||||||||||||||||||||||||||||||||||||||||||||||||||||||
Sbjct  36106054  GCTTTCTGCTTGAGGAGGCAGTAGATTTCTTGCTTCTCTTAAGTGTATTAGCTCATAGTG  36105995

Query  8941      CCTAGGTTTGTGGAACAGTCATACTATTGTGCTCTTAATGTAATTAAATTTGTAGAATGG  9000
                 ||||||||||||||||||||||||||||||||||||||||||||||||||||||||||||
Sbjct  36105994  CCTAGGTTTGTGGAACAGTCATACTATTGTGCTCTTAATGTAATTAAATTTGTAGAATGG  36105935

Query  9001      GTAGTACAAATAAAATATTAGAGAGGATTAGGAGGGACATAGTGCTAACCTTAGGTAATT  9060
                 ||||||||||||||||||||||||||||||||||||||||||||||||||||||||||||
Sbjct  36105934  GTAGTACAAATAAAATATTAGAGAGGATTAGGAGGGACATAGTGCTAACCTTAGGTAATT  36105875

Query  9061      TTTCAGCTTTTTATTTGGAAAAATTTTAAACCTGTGGAAAAGTAGTGAAAACTAGCATAA  9120
                 ||||||||||||||||||||||||||||||||||||||||||||||||||||||||||||
Sbjct  36105874  TTTCAGCTTTTTATTTGGAAAAATTTTAAACCTGTGGAAAAGTAGTGAAAACTAGCATAA  36105815

Query  9121      TGCAATGAACACCTTTTACCCTTCAACTAGACATATTTGCTTTCTCTGTGTGTGTGTATG  9180
                 ||||||||||||||||||||||||||||||||||||||||||||||||||||||||||||
Sbjct  36105814  TGCAATGAACACCTTTTACCCTTCAACTAGACATATTTGCTTTCTCTGTGTGTGTGTATG  36105755

Query  9181      TATACATGTAGCATGCACATACATACTTGGATGCATATTATTTGTTTTTGCTGAACTATT  9240
                 ||||||||||||||||||||||||||||||||||||||||||||||||||||||||||||
Sbjct  36105754  TATACATGTAGCATGCACATACATACTTGGATGCATATTATTTGTTTTTGCTGAACTATT  36105695

Query  9241      TGAGAATAAGTTGCATATATTATGACCCTTTACCTCTAAACTTCTGTCTTTTAACACAGG  9300
                 ||||||||||||||||||||||||||||||||||||||||||||||||||||||||||||
Sbjct  36105694  TGAGAATAAGTTGCATATATTATGACCCTTTACCTCTAAACTTCTGTCTTTTAACACAGG  36105635

Query  9301      GGTCTGTAAGCTATGGCCTCATTGCTTGCCAAATCCAGCGTGCTGTCTGATTTTGTAAAG  9360
                 ||||||||||||||||||||||||||||||||||||||||||||||||||||||||||||
Sbjct  36105634  GGTCTGTAAGCTATGGCCTCATTGCTTGCCAAATCCAGCGTGCTGTCTGATTTTGTAAAG  36105575

Query  9361      TTTTATTAGAGCACAGCCAAGCTCTTGTGTTTACATGTTGTTGATGGCTGCTTTCGCACA  9420
                 ||||||||||||||||||||||||||||||||||||||||||||||||||||||||||||
Sbjct  36105574  TTTTATTAGAGCACAGCCAAGCTCTTGTGTTTACATGTTGTTGATGGCTGCTTTCGCACA  36105515

Query  9421      ATGGCAGAGCTGAGTAGTTGCATCAGAGACCTATATACTGTCTGGCCCTTTACAGAAAAA  9480
                 ||||||||||||||||||||||||||||||||||||||||||||||||||||||||||||
Sbjct  36105514  ATGGCAGAGCTGAGTAGTTGCATCAGAGACCTATATACTGTCTGGCCCTTTACAGAAAAA  36105455

Query  9481      AGTTTGTTGACCCTATTCTAACAAGAGCATTTCCTTGTATAGCTACAATGCAGTGATGAA  9540
                 ||||||||||||||||||||||||||||||||||||||||||||||||||||||||||||
Sbjct  36105454  AGTTTGTTGACCCTATTCTAACAAGAGCATTTCCTTGTATAGCTACAATGCAGTGATGAA  36105395

Query  9541      TTTAGGAAATTCAGCATTGATACATTATCAAATGTAGTCCATAATCAAATTTTGTCAGTT  9600
                 ||||||||||||||||||||||||||||||||||||||||||||||||||||||||||||
Sbjct  36105394  TTTAGGAAATTCAGCATTGATACATTATCAAATGTAGTCCATAATCAAATTTTGTCAGTT  36105335

Query  9601      CCTAGAGTATCCTGTTAGCAATTCCTTTTTTCCCCCTTATCCAAGATaaaaaaaaTCAGT  9660
                 ||||||||||||||||||||||||||||||||||||||||||||||||||||||||||||
Sbjct  36105334  CCTAGAGTATCCTGTTAGCAATTCCTTTTTTCCCCCTTATCCAAGATAAAAAAAATCAGT  36105275

Query  9661      TGTCATGTCTCAGCGTATCTTTTCATCTAGAATTGTTTCCCAGCTTCTCTTCATGATAAT  9720
                 ||||||||||||||||||||||||||||||||||||||||||||||||||||||||||||
Sbjct  36105274  TGTCATGTCTCAGCGTATCTTTTCATCTAGAATTGTTTCCCAGCTTCTCTTCATGATAAT  36105215

Query  9721      GGTACTTTTTGAAAATTCAGGCCAGTTTTGTGGAATGTCCTCTTGTTTGGTTTTGCCTGA  9780
                 ||||||||||||||||||||||||||||||||||||||||||||||||||||||||||||
Sbjct  36105214  GGTACTTTTTGAAAATTCAGGCCAGTTTTGTGGAATGTCCTCTTGTTTGGTTTTGCCTGA  36105155

Query  9781      TTGTTTCGTCATGATCAGATTCAGTTTAAACAGTTATGGCAGGAATACTACATAAGTGAT  9840
                 ||||||||||||||||||||||||||||||||||||||||||||||||||||||||||||
Sbjct  36105154  TTGTTTCGTCATGATCAGATTCAGTTTAAACAGTTATGGCAGGAATACTACATAAGTGAT  36105095

Query  9841      GCTTTGTCCTCCTCCATCACATCAGGAGGTAAATGAAGATGGTTTTTCCCATTATTGATG  9900
                 ||||||||||||||||||||||||||||||||||||||||||||||||||||||||||||
Sbjct  36105094  GCTTTGTCCTCCTCCATCACATCAGGAGGTAAATGAAGATGGTTTTTCCCATTATTGATG  36105035

Query  9901      ATGTTAACATTGATTATTTGGTTAAGGTGATGTCTGTTTGTTTTCTCTCCATAAAGCTAT  9960
                 ||||||||||||||||||||||||||||||||||||||||||||||||||||||||||||
Sbjct  36105034  ATGTTAACATTGATTATTTGGTTAAGGTGATGTCTGTTTGTTTTCTCTCCATAAAGCTAT  36104975

Query  9961      CTTTGGTTTCCTATAATTAATATGCACTCTGTAGGGAGGTACTTTGAGACTACAAATATC  10020
                 ||||||||||||||||||||||||||||||||||||||||||||||||||||||||||||
Sbjct  36104974  CTTTGGTTTCCTATAATTAATATGCACTCTGTAGGGAGGTACTTTGAGACTACAAATATC  36104915

Query  10021     CTCTTCTCCACCATATTTGCATCCAGTGGAATGTAGCATCCATTCATAATTCTTGCCAGA  10080
                 ||||||||||||||||||||||||||||||||||||||||||||||||||||||||||||
Sbjct  36104914  CTCTTCTCCACCATATTTGCATCCAGTGGAATGTAGCATCCATTCATAATTCTTGCCAGA  36104855

Query  10081     ATAAATTACTACCAGAGTGGTTGCAAAATGGTAAAAACTCTGTCATTACTTTTACATTGA  10140
                 ||||||||||||||||||||||||||||||||||||||||||||||||||||||||||||
Sbjct  36104854  ATAAATTACTACCAGAGTGGTTGCAAAATGGTAAAAACTCTGTCATTACTTTTACATTGA  36104795

Query  10141     TTAGTTAACATCTACCATAAATAAGGACTCTTTCTTTTCTCTTCCCTCTGCTTGTTTATT  10200
                 ||||||||||||||||||||||||||||||||||||||||||||||||||||||||||||
Sbjct  36104794  TTAGTTAACATCTACCATAAATAAGGACTCTTTCTTTTCTCTTCCCTCTGCTTGTTTATT  36104735

Query  10201     TGTGTGGTTTGTCTTATTTGTATCAGTATGGACTCATGGATAttttttttttAATTCAAT  10260
                 ||||||||||||||||||||||||||||||||||||||||||||||||||||||||||||
Sbjct  36104734  TGTGTGGTTTGTCTTATTTGTATCAGTATGGACTCATGGATATTTTTTTTTTAATTCAAT  36104675

Query  10261     GTGTTAAAGTCTATTAGTGTAATTATTGCTATTGGTTCTTAATTTTGTTTTTGGTATAGT  10320
                 ||||||||||||||||||||||||||||||||||||||||||||||||||||||||||||
Sbjct  36104674  GTGTTAAAGTCTATTAGTGTAATTATTGCTATTGGTTCTTAATTTTGTTTTTGGTATAGT  36104615

Query  10321     CAGTGGAATCCCTTTCTAGCTGGTCTCTGTATCCTTTTGATATGACCGCATCAGTTTTTG  10380
                 ||||||||||||||||||||||||||||||||||||||||||||||||||||||||||||
Sbjct  36104614  CAGTGGAATCCCTTTCTAGCTGGTCTCTGTATCCTTTTGATATGACCGCATCAGTTTTTG  36104555

Query  10381     AGCTCTTCCTTCCTTTCTGCACAACATGTTCCAGGTTCACCTTGTTCTTCCCATGTGTCC  10440
                 ||||||||||||||||||||||||||||||||||||||||||||||||||||||||||||
Sbjct  36104554  AGCTCTTCCTTCCTTTCTGCACAACATGTTCCAGGTTCACCTTGTTCTTCCCATGTGTCC  36104495

Query  10441     CCACCCTGGATTCAGCCATTTGTCTAAAGAGCCCTAGTTCCTTTTAGTAGGGAATGATAT  10500
                 ||||||||||||||||||||||||||||||||||||||||||||||||||||||||||||
Sbjct  36104494  CCACCCTGGATTCAGCCATTTGTCTAAAGAGCCCTAGTTCCTTTTAGTAGGGAATGATAT  36104435

Query  10501     TTAGAAAATAACCTGGATGTTAAGTATGTTTGTTACTATTGGAATGTCACTGCTTTTAGA  10560
                 ||||||||||||||||||||||||||||||||||||||||||||||||||||||||||||
Sbjct  36104434  TTAGAAAATAACCTGGATGTTAAGTATGTTTGTTACTATTGGAATGTCACTGCTTTTAGA  36104375

Query  10561     CCCTTTTCAAAACAAATGACATACAAACATAGAAAAAGATATTTCGTTAATAATAGGAAT  10620
                 ||||||||||||||||||||||||||||||||||||||||||||||||||||||||||||
Sbjct  36104374  CCCTTTTCAAAACAAATGACATACAAACATAGAAAAAGATATTTCGTTAATAATAGGAAT  36104315

Query  10621     GCAATTTCAAACAAATGACATTTTTTACTTTCGTATTGGCCAAGATTAGAATGATAACAG  10680
                 ||||||||||||||||||||||||||||||||||||||||||||||||||||||||||||
Sbjct  36104314  GCAATTTCAAACAAATGACATTTTTTACTTTCGTATTGGCCAAGATTAGAATGATAACAG  36104255

Query  10681     TTCTGGGAAAGGTATGGAGAAATGTGTACTACTCTTTATAAGTGGGAGTGTACAGTCTTA  10740
                 ||||||||||||||||||||||||||||||||||||||||||||||||||||||||||||
Sbjct  36104254  TTCTGGGAAAGGTATGGAGAAATGTGTACTACTCTTTATAAGTGGGAGTGTACAGTCTTA  36104195

Query  10741     CAAACTTTCTGGAGATCTCTTTGGCTATATGTGTCAAAATGTAAGCTGCATGTCCTTTGA  10800
                 ||||||||||||||||||||||||||||||||||||||||||||||||||||||||||||
Sbjct  36104194  CAAACTTTCTGGAGATCTCTTTGGCTATATGTGTCAAAATGTAAGCTGCATGTCCTTTGA  36104135

Query  10801     CCACTTCTAGGTCGGAGTCACGTCTAAGAATTTATCCCAAGGATCCAGTTGGATAAGTGT  10860
                 ||||||||||||||||||||||||||||||||||||||||||||||||||||||||||||
Sbjct  36104134  CCACTTCTAGGTCGGAGTCACGTCTAAGAATTTATCCCAAGGATCCAGTTGGATAAGTGT  36104075

Query  10861     TTAAGATGAATACAAAGGAATGCTTATTACAGTGTTCATGATTTTTAAAAATGGAAATAA  10920
                 ||||||||||||||||||||||||||||||||||||||||||||||||||||||||||||
Sbjct  36104074  TTAAGATGAATACAAAGGAATGCTTATTACAGTGTTCATGATTTTTAAAAATGGAAATAA  36104015

Query  10921     TCTACATGTCTGCCAGTAAGGAATGGGTGAAGTAATTTCCATATGGTATATCTATACAAA  10980
                 ||||||||||||||||||||||||||||||||||||||||||||||||||||||||||||
Sbjct  36104014  TCTACATGTCTGCCAGTAAGGAATGGGTGAAGTAATTTCCATATGGTATATCTATACAAA  36103955

Query  10981     TTATACAGTTGTTGAAAAGGACTAGGTAGATCTATATGTACTAACACTGAAAAACGTCCA  11040
                 ||||||||||||||||||||||||||||||||||||||||||||||||||||||||||||
Sbjct  36103954  TTATACAGTTGTTGAAAAGGACTAGGTAGATCTATATGTACTAACACTGAAAAACGTCCA  36103895

Query  11041     TTATATAAGTGAAGGTATGTCATAGTACATTGTGTAGAGTGTGATTCCATTTATCTAAAA  11100
                 ||||||||||||||||||||||||||||||||||||||||||||||||||||||||||||
Sbjct  36103894  TTATATAAGTGAAGGTATGTCATAGTACATTGTGTAGAGTGTGATTCCATTTATCTAAAA  36103835

Query  11101     ACAATGTGAGTATGAACATAAAATATAGTAGAATATATGCCAAACTTTCATTCTCTGTAG  11160
                 ||||||||||||||||||||||||||||||||||||||||||||||||||||||||||||
Sbjct  36103834  ACAATGTGAGTATGAACATAAAATATAGTAGAATATATGCCAAACTTTCATTCTCTGTAG  36103775

Query  11161     TATTTGGTTTTTAAAAATGAGCATATACTGTTTCAGAGGGAAAAATAAATATTCGTTTTT  11220
                 ||||||||||||||||||||||||||||||||||||||||||||||||||||||||||||
Sbjct  36103774  TATTTGGTTTTTAAAAATGAGCATATACTGTTTCAGAGGGAAAAATAAATATTCGTTTTT  36103715

Query  11221     GAGGGAGAAAAGTCTCATATATTAGATACCATTAGATTATATTTACTTTCTTTCCCCCTC  11280
                 ||||||||||||||||||||||||||||||||||||||||||||||||||||||||||||
Sbjct  36103714  GAGGGAGAAAAGTCTCATATATTAGATACCATTAGATTATATTTACTTTCTTTCCCCCTC  36103655

Query  11281     TTTAAACCGTCATCAAATTGGATAATGCAGATATATCTTGGATAAAGAAATTAGTATCAG  11340
                 ||||||||||||||||||||||||||||||||||||||||||||||||||||||||||||
Sbjct  36103654  TTTAAACCGTCATCAAATTGGATAATGCAGATATATCTTGGATAAAGAAATTAGTATCAG  36103595

Query  11341     GCCAATTAAAGAATAGCTGAGATATATATAACACAAAACATGAAAAATATATTAGCATCT  11400
                 ||||||||||||||||||||||||||||||||||||||||||||||||||||||||||||
Sbjct  36103594  GCCAATTAAAGAATAGCTGAGATATATATAACACAAAACATGAAAAATATATTAGCATCT  36103535

Query  11401     GTAATTATTAAGATTGGGTCTGTGACTGATTTAGCCTCACATTCTAACCTTGGCACATAG  11460
                 ||||||||||||||||||||||||||||||||||||||||||||||||||||||||||||
Sbjct  36103534  GTAATTATTAAGATTGGGTCTGTGACTGATTTAGCCTCACATTCTAACCTTGGCACATAG  36103475

Query  11461     TGATAATTTGAGGGAGATTGCCACATGACTTCAAAGGTTACAGATGTGTGCTTTATAATA  11520
                 ||||||||||||||||||||||||||||||||||||||||||||||||||||||||||||
Sbjct  36103474  TGATAATTTGAGGGAGATTGCCACATGACTTCAAAGGTTACAGATGTGTGCTTTATAATA  36103415

Query  11521     TCCTTATTTCAAAATCTGTTGTGCAGATTTTCCTTGAGTTTATTCAGATTTTTGAACCAG  11580
                 ||||||||||||||||||||||||||||||||||||||||||||||||||||||||||||
Sbjct  36103414  TCCTTATTTCAAAATCTGTTGTGCAGATTTTCCTTGAGTTTATTCAGATTTTTGAACCAG  36103355

Query  11581     TTTTATCTCCTGGAAATGGTACACATTTTATTTTCTTTAGTCTTAAGATTTGACATTCTC  11640
                 ||||||||||||||||||||||||||||||||||||||||||||||||||||||||||||
Sbjct  36103354  TTTTATCTCCTGGAAATGGTACACATTTTATTTTCTTTAGTCTTAAGATTTGACATTCTC  36103295

Query  11641     ATTCTTTTAAGTATCCATCATTGTGAAGGAGTCTGTTTTCTTTATTCTTACTTTTAAAGA  11700
                 ||||||||||||||||||||||||||||||||||||||||||||||||||||||||||||
Sbjct  36103294  ATTCTTTTAAGTATCCATCATTGTGAAGGAGTCTGTTTTCTTTATTCTTACTTTTAAAGA  36103235

Query  11701     ACAtttttttttttAAAGATTTTATTGAGGAAGGGGAATGGGATTTTATTGGGGAACAGT  11760
                 ||||||||||||||||||||||||||||||||||||||||||||||||||||||||||||
Sbjct  36103234  ACATTTTTTTTTTTAAAGATTTTATTGAGGAAGGGGAATGGGATTTTATTGGGGAACAGT  36103175

Query  11761     GTGTACTTCCAGGATTTTTTCCAAGTCAAGTTGTTGTCCTTTCAGTCTTAGTTGTGGAGG  11820
                 ||||||||||||||||||||||||||||||||||||||||||||||||||||||||||||
Sbjct  36103174  GTGTACTTCCAGGATTTTTTCCAAGTCAAGTTGTTGTCCTTTCAGTCTTAGTTGTGGAGG  36103115

Query  11821     GTGCCGTTCAGCTCCAGATCCATTTGCCATTGTTAGTTGCAGGGGGCGCAGCCCACCATC  11880
                 ||||||||||||||||||||||||||||||||||||||||||||||||||||||||||||
Sbjct  36103114  GTGCCGTTCAGCTCCAGATCCATTTGCCATTGTTAGTTGCAGGGGGCGCAGCCCACCATC  36103055

Query  11881     CCTTGCGGGAGTCGAACTGGCAACCTTGTGGTTGAGAGGACTTGCTCCAACCAACTGAGC  11940
                 ||||||||||||||||||||||||||||||||||||||||||||||||||||||||||||
Sbjct  36103054  CCTTGCGGGAGTCGAACTGGCAACCTTGTGGTTGAGAGGACTTGCTCCAACCAACTGAGC  36102995

Query  11941     CATCCGTGAGCTCAGCGGCAGCTCAGCTTAAGGTGCTGTATTCAATCTTAGTTACAGGGG  12000
                 ||||||||||||||||||||||||||||||||||||||||||||||||||||||||||||
Sbjct  36102994  CATCCGTGAGCTCAGCGGCAGCTCAGCTTAAGGTGCTGTATTCAATCTTAGTTACAGGGG  36102935

Query  12001     CAGAGCCCACCTCGAGGAGTCGAACCAGCAACCTTGTGGTTGAGAGCCTACTGGCCCATG  12060
                 ||||||||||||||||||||||||||||||||||||||||||||||||||||||||||||
Sbjct  36102934  CAGAGCCCACCTCGAGGAGTCGAACCAGCAACCTTGTGGTTGAGAGCCTACTGGCCCATG  36102875

Query  12061     TGGGAATCAAACCAGCAGCGTTCGGCACTAGGAGCACAGAGCTCCAACCGCCTGAGCCAC  12120
                 ||||||||||||||||||||||||||||||||||||||||||||||||||||||||||||
Sbjct  36102874  TGGGAATCAAACCAGCAGCGTTCGGCACTAGGAGCACAGAGCTCCAACCGCCTGAGCCAC  36102815

Query  12121     CGGGCTGGCCCTAAAGAACGTCTTAATCAGATATTCTGTCAAGAGGGCAAGCTCTTTTAA  12180
                 ||||||||||||||||||||||||||||||||||||||||||||||||||||||||||||
Sbjct  36102814  CGGGCTGGCCCTAAAGAACGTCTTAATCAGATATTCTGTCAAGAGGGCAAGCTCTTTTAA  36102755

Query  12181     CACCCTTGCTCCCTAGTAAAAACAGAAACCCTTCATAACCCTCAAGAGTTTTAGCTTTCC  12240
                 ||||||||||||||||||||||||||||||||||||||||||||||||||||||||||||
Sbjct  36102754  CACCCTTGCTCCCTAGTAAAAACAGAAACCCTTCATAACCCTCAAGAGTTTTAGCTTTCC  36102695

Query  12241     TTCCCTGGAGCTTGTCCAGCTCCATTGTATTTATTTTGAAGTATGGTGACTGGTTTTGCA  12300
                 ||||||||||||||||||||||||||||||||||||||||||||||||||||||||||||
Sbjct  36102694  TTCCCTGGAGCTTGTCCAGCTCCATTGTATTTATTTTGAAGTATGGTGACTGGTTTTGCA  36102635

Query  12301     AAAACTATTGCAATTGTAGATGTCCAGTGATTTTTACAAGGACAGGGTACTACCGTTGCT  12360
                 ||||||||||||||||||||||||||||||||||||||||||||||||||||||||||||
Sbjct  36102634  AAAACTATTGCAATTGTAGATGTCCAGTGATTTTTACAAGGACAGGGTACTACCGTTGCT  36102575

Query  12361     GTACAGTTCCCAGTTGCCAGTGGCTCCCTCTACTCTTCTGGTCTTCAACAGCATGTGCAG  12420
                 ||||||||||||||||||||||||||||||||||||||||||||||||||||||||||||
Sbjct  36102574  GTACAGTTCCCAGTTGCCAGTGGCTCCCTCTACTCTTCTGGTCTTCAACAGCATGTGCAG  36102515

Query  12421     TGTAATACATGAAATAATAGTTAACTTCTTAGAGCACTTTTCATTTTATAAAGGGCTTTT  12480
                 ||||||||||||||||||||||||||||||||||||||||||||||||||||||||||||
Sbjct  36102514  TGTAATACATGAAATAATAGTTAACTTCTTAGAGCACTTTTCATTTTATAAAGGGCTTTT  36102455

Query  12481     CATGGTCTTTAATTCTAACCTGTATACAGAAACCTCTGTGGTATTTAACCCACTTTTACA  12540
                 ||||||||||||||||||||||||||||||||||||||||||||||||||||||||||||
Sbjct  36102454  CATGGTCTTTAATTCTAACCTGTATACAGAAACCTCTGTGGTATTTAACCCACTTTTACA  36102395

Query  12541     GCTGAAGGAAGGCTTAGAGTAAAGGAGAGATTAAGTAGTTTGCCCACGCTCACACCACAG  12600
                 ||||||||||||||||||||||||||||||||||||||||||||||||||||||||||||
Sbjct  36102394  GCTGAAGGAAGGCTTAGAGTAAAGGAGAGATTAAGTAGTTTGCCCACGCTCACACCACAG  36102335

Query  12601     TAGAGCTCTGCGGCTACCCATAGATTGAAGAATCAGAAGTGTATCATTAGCCTCGACTTC  12660
                 ||||||||||||||||||||||||||||||||||||||||||||||||||||||||||||
Sbjct  36102334  TAGAGCTCTGCGGCTACCCATAGATTGAAGAATCAGAAGTGTATCATTAGCCTCGACTTC  36102275

Query  12661     TGAGTGTCAGACCTGTGTCTCAGGCTGCTTACAGGTTATAGCCACCAGAAAAATCCACAA  12720
                 ||||||||||||||||||||||||||||||||||||||||||||||||||||||||||||
Sbjct  36102274  TGAGTGTCAGACCTGTGTCTCAGGCTGCTTACAGGTTATAGCCACCAGAAAAATCCACAA  36102215

Query  12721     ACATAGGGAATTCAACATGCCCCAAATTGAACTCATCTTTTCCTCTACCCTTTCCCTTTT  12780
                 ||||||||||||||||||||||||||||||||||||||||||||||||||||||||||||
Sbjct  36102214  ACATAGGGAATTCAACATGCCCCAAATTGAACTCATCTTTTCCTCTACCCTTTCCCTTTT  36102155

Query  12781     GTTTCCGTCCCTAATCAATTTGCTCTACCATTaaaaagaaaaaaGTGAGATATAATTCAC  12840
                 ||||||||||||||||||||||||||||||||||||||||||||||||||||||||||||
Sbjct  36102154  GTTTCCGTCCCTAATCAATTTGCTCTACCATTAAAAAGAAAAAAGTGAGATATAATTCAC  36102095

Query  12841     ATAGCATAAAATTCCGCCTTTTAAAGTGTACAGTCCAATGGTTTTTAGTATATTCACAAA  12900
                 ||||||||||||||||||||||||||||||||||||||||||||||||||||||||||||
Sbjct  36102094  ATAGCATAAAATTCCGCCTTTTAAAGTGTACAGTCCAATGGTTTTTAGTATATTCACAAA  36102035

Query  12901     GTGATGCAACCATCACCACTATCTTAAATTCCATAACATCTTCATCACCCCAGAAAGAAG  12960
                 ||||||||||||||||||||||||||||||||||||||||||||||||||||||||||||
Sbjct  36102034  GTGATGCAACCATCACCACTATCTTAAATTCCATAACATCTTCATCACCCCAGAAAGAAG  36101975

Query  12961     CCCTGTAACCATTCGCAGTCATTCCCCAATCCCTCCTGCCAGCCCCTGGCAACCACTAAC  13020
                 ||||||||||||||||||||||||||||||||||||||||||||||||||||||||||||
Sbjct  36101974  CCCTGTAACCATTCGCAGTCATTCCCCAATCCCTCCTGCCAGCCCCTGGCAACCACTAAC  36101915

Query  13021     TTACTTTCTGTCTCTGTGGATTTGCCTATTTTGAATATTTTATGTAATTAGAAACATACA  13080
                 ||||||||||||||||||||||||||||||||||||||||||||||||||||||||||||
Sbjct  36101914  TTACTTTCTGTCTCTGTGGATTTGCCTATTTTGAATATTTTATGTAATTAGAAACATACA  36101855

Query  13081     ACATGTGGCCTTTTTGTCTGGCTTATTTCATGTAGGATAATGTTTTTAGGGTTCATCTGT  13140
                 ||||||||||||||||||||||||||||||||||||||||||||||||||||||||||||
Sbjct  36101854  ACATGTGGCCTTTTTGTCTGGCTTATTTCATGTAGGATAATGTTTTTAGGGTTCATCTGT  36101795

Query  13141     GCTATGGCATATTGCAATACTTCATTCCTTTTCATGGCTGAATAATATTCCGTTGTATGG  13200
                 ||||||||||||||||||||||||||||||||||||||||||||||||||||||||||||
Sbjct  36101794  GCTATGGCATATTGCAATACTTCATTCCTTTTCATGGCTGAATAATATTCCGTTGTATGG  36101735

Query  13201     ATATACCAAATTTTGTTTATCCATTCAACAGCTGTTGGGCATTTGGATTATGTCTTCTTT  13260
                 ||||||||||||||||||||||||||||||||||||||||||||||||||||||||||||
Sbjct  36101734  ATATACCAAATTTTGTTTATCCATTCAACAGCTGTTGGGCATTTGGATTATGTCTTCTTT  36101675

Query  13261     TGGTCTGTTTTAATAATGCTGCTATAAACTTTCGTGAACAGGTTTTTGTGTGAATATGTA  13320
                 ||||||||||||||||||||||||||||||||||||||||||||||||||||||||||||
Sbjct  36101674  TGGTCTGTTTTAATAATGCTGCTATAAACTTTCGTGAACAGGTTTTTGTGTGAATATGTA  36101615

Query  13321     TTTTCAGTTTTCTTGGGTGTGTACCTAGAAGTATAATTGCTGGGTCATATGGTAGCTTTA  13380
                 ||||||||||||||||||||||||||||||||||||||||||||||||||||||||||||
Sbjct  36101614  TTTTCAGTTTTCTTGGGTGTGTACCTAGAAGTATAATTGCTGGGTCATATGGTAGCTTTA  36101555

Query  13381     TTTTTAACTTTCTGAGGAGAGGTCAGACCGTTTCCCCAGTGGCTGCACCATTTATATTCC  13440
                 ||||||||||||||||||||||||||||||||||||||||||||||||||||||||||||
Sbjct  36101554  TTTTTAACTTTCTGAGGAGAGGTCAGACCGTTTCCCCAGTGGCTGCACCATTTATATTCC  36101495

Query  13441     CACCAGCAAAGTATGAAGGTAGTCCTGCCAATTTTACCCATTAAATATTTCTCAAAACTA  13500
                 ||||||||||||||||||||||||||||||||||||||||||||||||||||||||||||
Sbjct  36101494  CACCAGCAAAGTATGAAGGTAGTCCTGCCAATTTTACCCATTAAATATTTCTCAAAACTA  36101435

Query  13501     TTTAATCTTCCCCATCTATACTGCTGCTGTTGCCTAGGTTTAGATTCTGTTATTTCTTAT  13560
                 ||||||||||||||||||||||||||||||||||||||||||||||||||||||||||||
Sbjct  36101434  TTTAATCTTCCCCATCTATACTGCTGCTGTTGCCTAGGTTTAGATTCTGTTATTTCTTAT  36101375

Query  13561     AACAGTGTCCTAACTCATCTCCCAGCCTCCAACTGGTCCCTTTCTATAATTTATAATAAT  13620
                 ||||||||||||||||||||||||||||||||||||||||||||||||||||||||||||
Sbjct  36101374  AACAGTGTCCTAACTCATCTCCCAGCCTCCAACTGGTCCCTTTCTATAATTTATAATAAT  36101315

Query  13621     AATGCTTACAGTGAACCTGGTAAATTTGATCTTCCCGTCCTCCTTAAAAACCTTTCATTG  13680
                 ||||||||||||||||||||||||||||||||||||||||||||||||||||||||||||
Sbjct  36101314  AATGCTTACAGTGAACCTGGTAAATTTGATCTTCCCGTCCTCCTTAAAAACCTTTCATTG  36101255

Query  13681     ATTTGTTATAAGATGAAGTTCAAAGCTCCTTAATATACAAGACCTCTGTTTGATTGTTGA  13740
                 ||||||||||||||||||||||||||||||||||||||||||||||||||||||||||||
Sbjct  36101254  ATTTGTTATAAGATGAAGTTCAAAGCTCCTTAATATACAAGACCTCTGTTTGATTGTTGA  36101195

Query  13741     GTTTCACTTTTTCTACTTACCTGTAACTTCTCTAAGCTAAAGTTGTATTGAACTTCTTAT  13800
                 ||||||||||||||||||||||||||||||||||||||||||||||||||||||||||||
Sbjct  36101194  GTTTCACTTTTTCTACTTACCTGTAACTTCTCTAAGCTAAAGTTGTATTGAACTTCTTAT  36101135

Query  13801     TTCACGTATTCAACATGCTGTTTTATGTTTTTGTGCATTCTCTTTACTCCTTCCGCCTGG  13860
                 ||||||||||||||||||||||||||||||||||||||||||||||||||||||||||||
Sbjct  36101134  TTCACGTATTCAACATGCTGTTTTATGTTTTTGTGCATTCTCTTTACTCCTTCCGCCTGG  36101075

Query  13861     AGTGGCCCTATCCTCCCCTGTCTTTTTTAATTCATACAAGCAAAGTTGATCTCTTCTTCC  13920
                 ||||||||||||||||||||||||||||||||||||||||||||||||||||||||||||
Sbjct  36101074  AGTGGCCCTATCCTCCCCTGTCTTTTTTAATTCATACAAGCAAAGTTGATCTCTTCTTCC  36101015

Query  13921     TGTATGCCACCATTGTAGTTTGTCCTGCATATGGTGGTGCATGTATTTAATTGTATTTTA  13980
                 ||||||||||||||||||||||||||||||||||||||||||||||||||||||||||||
Sbjct  36101014  TGTATGCCACCATTGTAGTTTGTCCTGCATATGGTGGTGCATGTATTTAATTGTATTTTA  36100955

Query  13981     ATTATTTGTTTACATTCAGATCTCTTCCACCAGACCTAGTTCCTTGAGATTAGAAACTTT  14040
                 ||||||||||||||||||||||||||||||||||||||||||||||||||||||||||||
Sbjct  36100954  ATTATTTGTTTACATTCAGATCTCTTCCACCAGACCTAGTTCCTTGAGATTAGAAACTTT  36100895

Query  14041     ATATTATCCTGCATGGGATATGACACTTAGTAGATTTTTTAGTAAGTGTTCTATAATGCA  14100
                 ||||||||||||||||||||||||||||||||||||||||||||||||||||||||||||
Sbjct  36100894  ATATTATCCTGCATGGGATATGACACTTAGTAGATTTTTTAGTAAGTGTTCTATAATGCA  36100835

Query  14101     AGGGACAATGGAGTAGGTAAGTGGGAATGAACTAATAAGCCTGTGTTTACATATTCCAAA  14160
                 ||||||||||||||||||||||||||||||||||||||||||||||||||||||||||||
Sbjct  36100834  AGGGACAATGGAGTAGGTAAGTGGGAATGAACTAATAAGCCTGTGTTTACATATTCCAAA  36100775

Query  14161     TTCCTTGTTTCTTCCCTATTGTAATTCTAACATACCAGGCTATTGTACTTGTTTCTGACT  14220
                 ||||||||||||||||||||||||||||||||||||||||||||||||||||||||||||
Sbjct  36100774  TTCCTTGTTTCTTCCCTATTGTAATTCTAACATACCAGGCTATTGTACTTGTTTCTGACT  36100715

Query  14221     GTCTTTGAGAATTAGGTGTCTACGACAACCTTTGATGGCTTATAACCAATAGTGTAGAAC  14280
                 ||||||||||||||||||||||||||||||||||||||||||||||||||||||||||||
Sbjct  36100714  GTCTTTGAGAATTAGGTGTCTACGACAACCTTTGATGGCTTATAACCAATAGTGTAGAAC  36100655

Query  14281     ACATCTTTCCATGATGGGTTCATATCTTTTAGAAGTTACAAAATATGTGAGCATTAAGAG  14340
                 ||||||||||||||||||||||||||||||||||||||||||||||||||||||||||||
Sbjct  36100654  ACATCTTTCCATGATGGGTTCATATCTTTTAGAAGTTACAAAATATGTGAGCATTAAGAG  36100595

Query  14341     AGTAAAGttttttcatttttttCCTATAGGTGTTATTTAGCAGTACATGAAAAGTACTAC  14400
                 ||||||||||||||||||||||||||||||||||||||||||||||||||||||||||||
Sbjct  36100594  AGTAAAGTTTTTTCATTTTTTTCCTATAGGTGTTATTTAGCAGTACATGAAAAGTACTAC  36100535

Query  14401     AATACTTAACACATTCAGGAAACCTTAAAAACATTTCAAGAGTAAATCCTCAAATAATAT  14460
                 ||||||||||||||||||||||||||||||||||||||||||||||||||||||||||||
Sbjct  36100534  AATACTTAACACATTCAGGAAACCTTAAAAACATTTCAAGAGTAAATCCTCAAATAATAT  36100475

Query  14461     GTTAGCTGACATTTTCAGTAGTCTTAGTCATATTTACAGGAGCATCTATGGAATCAGCAG  14520
                 ||||||||||||||||||||||||||||||||||||||||||||||||||||||||||||
Sbjct  36100474  GTTAGCTGACATTTTCAGTAGTCTTAGTCATATTTACAGGAGCATCTATGGAATCAGCAG  36100415

Query  14521     CATGAAGATGGAGATTAAATAGGCTAATGCTTGTAATATGTTTATCACAGTATCTGACAT  14580
                 ||||||||||||||||||||||||||||||||||||||||||||||||||||||||||||
Sbjct  36100414  CATGAAGATGGAGATTAAATAGGCTAATGCTTGTAATATGTTTATCACAGTATCTGACAT  36100355

Query  14581     GTAAGCAAGAGCTCAGTAAATGTTGGCTGTTGAATTGCTATTAATAGTAACATGGTTACC  14640
                 ||||||||||||||||||||||||||||||||||||||||||||||||||||||||||||
Sbjct  36100354  GTAAGCAAGAGCTCAGTAAATGTTGGCTGTTGAATTGCTATTAATAGTAACATGGTTACC  36100295

Query  14641     ATTAGTACAAGTTACTAATTTCTTTAGAttttttttGTGTACTGTATGTAGTATGTCTTC  14700
                 ||||||||||||||||||||||||||||||||||||||||||||||||||||||||||||
Sbjct  36100294  ATTAGTACAAGTTACTAATTTCTTTAGATTTTTTTTGTGTACTGTATGTAGTATGTCTTC  36100235

Query  14701     CCATGTAAGGATTACTGCCTGAGTTGGAACACTAAGTTGAGTATGTTAAAAGGTAACATA  14760
                 ||||||||||||||||||||||||||||||||||||||||||||||||||||||||||||
Sbjct  36100234  CCATGTAAGGATTACTGCCTGAGTTGGAACACTAAGTTGAGTATGTTAAAAGGTAACATA  36100175

Query  14761     CTGAGTAACTGGTTAGTATTAATTATAACAGAAAAATGATAAAATGATGTCCTGGTCAGT  14820
                 ||||||||||||||||||||||||||||||||||||||||||||||||||||||||||||
Sbjct  36100174  CTGAGTAACTGGTTAGTATTAATTATAACAGAAAAATGATAAAATGATGTCCTGGTCAGT  36100115

Query  14821     GAATTTAATCTCATCTTGAATCATTTAACTTTCAAATTCCTCTAGTGGTTCTACAGATAA  14880
                 ||||||||||||||||||||||||||||||||||||||||||||||||||||||||||||
Sbjct  36100114  GAATTTAATCTCATCTTGAATCATTTAACTTTCAAATTCCTCTAGTGGTTCTACAGATAA  36100055

Query  14881     GTTTCTGTACATGaaaaaaaaaTACTTAAAGGTATGTTAATAAACTGGAAAACACTTGTT  14940
                 ||||||||||||||||||||||||||||||||||||||||||||||||||||||||||||
Sbjct  36100054  GTTTCTGTACATGAAAAAAAAATACTTAAAGGTATGTTAATAAACTGGAAAACACTTGTT  36099995

Query  14941     TTaaaaaaaTTGTACAAGTCAATGCAAAAAAGGTGACCATTCCAGTGGGCAAAGGACACA  15000
                 ||||||||||||||||||||||||||||||||||||||||||||||||||||||||||||
Sbjct  36099994  TTAAAAAAATTGTACAAGTCAATGCAAAAAAGGTGACCATTCCAGTGGGCAAAGGACACA  36099935

Query  15001     GGTTATGGGAATAAATATGAAAACAACTATATAACATTATTAGTCCCAACTAAAGGAATA  15060
                 ||||||||||||||||||||||||||||||||||||||||||||||||||||||||||||
Sbjct  36099934  GGTTATGGGAATAAATATGAAAACAACTATATAACATTATTAGTCCCAACTAAAGGAATA  36099875

Query  15061     TTAAAATAAGAATTTTTAGCCTAACATCTGACAGAAGTTTAAAGAAAAATGAAAAATACA  15120
                 ||||||||||||||||||||||||||||||||||||||||||||||||||||||||||||
Sbjct  36099874  TTAAAATAAGAATTTTTAGCCTAACATCTGACAGAAGTTTAAAGAAAAATGAAAAATACA  36099815

Query  15121     AAATCCATTGTTAGTGAGTAGTGATGAAATGGGTACACTCTTAATGCTGTATGAAAAAGT  15180
                 ||||||||||||||||||||||||||||||||||||||||||||||||||||||||||||
Sbjct  36099814  AAATCCATTGTTAGTGAGTAGTGATGAAATGGGTACACTCTTAATGCTGTATGAAAAAGT  36099755

Query  15181     AATATAATGAACATCATGTATACACCAATGAGCTTTCTTATAGAATTTTAACACTGCTAC  15240
                 ||||||||||||||||||||||||||||||||||||||||||||||||||||||||||||
Sbjct  36099754  AATATAATGAACATCATGTATACACCAATGAGCTTTCTTATAGAATTTTAACACTGCTAC  36099695

Query  15241     ATTTGGTTTAGATCCTTTTTCTTTCTCAAGATATAAAATTTAATATAGTTGAAGGCCCCT  15300
                 ||||||||||||||||||||||||||||||||||||||||||||||||||||||||||||
Sbjct  36099694  ATTTGGTTTAGATCCTTTTTCTTTCTCAAGATATAAAATTTAATATAGTTGAAGGCCCCT  36099635

Query  15301     GTATTCTTCTCTTCAATCTTATTATCTTCCCTTCCATAAATATTTTAAAATGTGTATGTA  15360
                 ||||||||||||||||||||||||||||||||||||||||||||||||||||||||||||
Sbjct  36099634  GTATTCTTCTCTTCAATCTTATTATCTTCCCTTCCATAAATATTTTAAAATGTGTATGTA  36099575

Query  15361     TATTTTGGTTTTTAGATTAAAAATTTCATATTATATAAAACTTGCTTGAATACatttatt  15420
                 ||||||||||||||||||||||||||||||||||||||||||||||||||||||||||||
Sbjct  36099574  TATTTTGGTTTTTAGATTAAAAATTTCATATTATATAAAACTTGCTTGAATACATTTATT  36099515

Query  15421     aaaatactcttaatataatttaaaattttataactggttttactataatttaaaatatat  15480
                 ||||||||||||||||||||||||||||||||||||||||||||||||||||||||||||
Sbjct  36099514  AAAATACTCTTAATATAATTTAAAATTTTATAACTGGTTTTACTATAATTTAAAATATAT  36099455

Query  15481     taaaCTGTGCTTATTTTGATAAGACCATTTTATAGTGTCCGCATATATTTACATTGAATA  15540
                 ||||||||||||||||||||||||||||||||||||||||||||||||||||||||||||
Sbjct  36099454  TAAACTGTGCTTATTTTGATAAGACCATTTTATAGTGTCCGCATATATTTACATTGAATA  36099395

Query  15541     GATTCATTCATTTATTCAACAGACAGTACTGATTATCTGCTGTGTTGAAGACTTATGCAC  15600
                 ||||||||||||||||||||||||||||||||||||||||||||||||||||||||||||
Sbjct  36099394  GATTCATTCATTTATTCAACAGACAGTACTGATTATCTGCTGTGTTGAAGACTTATGCAC  36099335

Query  15601     AGGGTATATAATGGTGAACCAAACATGTGAGCCCAACCATCATGGAGTTTAGAGCCTGGT  15660
                 ||||||||||||||||||||||||||||||||||||||||||||||||||||||||||||
Sbjct  36099334  AGGGTATATAATGGTGAACCAAACATGTGAGCCCAACCATCATGGAGTTTAGAGCCTGGT  36099275

Query  15661     AGGGGATTATAGTCTTAAACAATTGCAGAAATGAATACATAGTTACAAATGATAATATTA  15720
                 ||||||||||||||||||||||||||||||||||||||||||||||||||||||||||||
Sbjct  36099274  AGGGGATTATAGTCTTAAACAATTGCAGAAATGAATACATAGTTACAAATGATAATATTA  36099215

Query  15721     GGTTGGTGCAAAGGAAATTGTGGTTTAAAAGGTTAAAAATAATTGCAAAAACCGCAATTT  15780
                 ||||||||||||||||||||||||||||||||||||||||||||||||||||||||||||
Sbjct  36099214  GGTTGGTGCAAAGGAAATTGTGGTTTAAAAGGTTAAAAATAATTGCAAAAACCGCAATTT  36099155

Query  15781     CTTTTGCACCAACCTACCCGGTAATACATGCTGTGAAGGAAACAAGTGTTGAGGGAGGAG  15840
                 ||||||||||||||||||||||||||||||||||||||||||||||||||||||||||||
Sbjct  36099154  CTTTTGCACCAACCTACCCGGTAATACATGCTGTGAAGGAAACAAGTGTTGAGGGAGGAG  36099095

Query  15841     AGTAATAAGTCCTTTGGATTTTATTTTTAAGAATGAAGGGATGCTATTAGAGGACTTTAA  15900
                 ||||||||||||||||||||||||||||||||||||||||||||||||||||||||||||
Sbjct  36099094  AGTAATAAGTCCTTTGGATTTTATTTTTAAGAATGAAGGGATGCTATTAGAGGACTTTAA  36099035

Query  15901     GCAAACAAGTGACATTTAAAGCAAGTAACATTTAAAAATGATTACTAGCTGCTATGTGGA  15960
                 ||||||||||||||||||||||||||||||||||||||||||||||||||||||||||||
Sbjct  36099034  GCAAACAAGTGACATTTAAAGCAAGTAACATTTAAAAATGATTACTAGCTGCTATGTGGA  36098975

Query  15961     AAATACATCCTTTGAGAGAAACAACAGGGATCCCTGCTAGAAGTTGCAGGAGATTGCATG  16020
                 ||||||||||||||||||||||||||||||||||||||||||||||||||||||||||||
Sbjct  36098974  AAATACATCCTTTGAGAGAAACAACAGGGATCCCTGCTAGAAGTTGCAGGAGATTGCATG  36098915

Query  16021     AGACAAAATACATAGTTATCATGGACTAGGGTGATGGTGGTGGTGCTGCTGGGGCCTGGA  16080
                 ||||||||||||||||||||||||||||||||||||||||||||||||||||||||||||
Sbjct  36098914  AGACAAAATACATAGTTATCATGGACTAGGGTGATGGTGGTGGTGCTGCTGGGGCCTGGA  36098855

Query  16081     TTTGGAGTGTATTTTGAAAATAGGTAAATGGTGTAAGATTGTGGATCAGTATTATGTAAT  16140
                 ||||||||||||||||||||||||||||||||||||||||||||||||||||||||||||
Sbjct  36098854  TTTGGAGTGTATTTTGAAAATAGGTAAATGGTGTAAGATTGTGGATCAGTATTATGTAAT  36098795

Query  16141     TTTTCTTTGTAAGACATTTTAGGGTACCATGTTAAGTGTATCTCTGTTGTATCTGTCATT  16200
                 ||||||||||||||||||||||||||||||||||||||||||||||||||||||||||||
Sbjct  36098794  TTTTCTTTGTAAGACATTTTAGGGTACCATGTTAAGTGTATCTCTGTTGTATCTGTCATT  36098735

Query  16201     TAAAAAGAAATAAACCGTATTTCTTTAGCATCTTTTACCAGAAGTGGCATTACTGTGTCA  16260
                 ||||||||||||||||||||||||||||||||||||||||||||||||||||||||||||
Sbjct  36098734  TAAAAAGAAATAAACCGTATTTCTTTAGCATCTTTTACCAGAAGTGGCATTACTGTGTCA  36098675

Query  16261     AAGCCTATGAATGAACATTTGTATGATTCTTGAGAAATACCGTGATGGCTTTCCAAAAGG  16320
                 ||||||||||||||||||||||||||||||||||||||||||||||||||||||||||||
Sbjct  36098674  AAGCCTATGAATGAACATTTGTATGATTCTTGAGAAATACCGTGATGGCTTTCCAAAAGG  36098615

Query  16321     GTTGTGCCTGTTTATTGTATCACTAGAAATGTTTGAGTTCTAGCTACAGTTAAGTTTTGC  16380
                 ||||||||||||||||||||||||||||||||||||||||||||||||||||||||||||
Sbjct  36098614  GTTGTGCCTGTTTATTGTATCACTAGAAATGTTTGAGTTCTAGCTACAGTTAAGTTTTGC  36098555

Query  16381     TGGCATAGTATGTTTCATTTAGAAGAGTTTTTACTACTTCAGTAAATaaaaaaaTAATTA  16440
                 ||||||||||||||||||||||||||||||||||||||||||||||||||||||||||||
Sbjct  36098554  TGGCATAGTATGTTTCATTTAGAAGAGTTTTTACTACTTCAGTAAATAAAAAAATAATTA  36098495

Query  16441     GCTAGGAGTGAGGGAAAATATACGGAATAACTTTCCTTTATTTAATATTTTATTATATTG  16500
                 ||||||||||||||||||||||||||||||||||||||||||||||||||||||||||||
Sbjct  36098494  GCTAGGAGTGAGGGAAAATATACGGAATAACTTTCCTTTATTTAATATTTTATTATATTG  36098435

Query  16501     AGTTAAAGTGGCTTTATTTTGTTCTGGTTTCCAAAGGATGTTAGTAACTTATGTACCTGA  16560
                 ||||||||||||||||||||||||||||||||||||||||||||||||||||||||||||
Sbjct  36098434  AGTTAAAGTGGCTTTATTTTGTTCTGGTTTCCAAAGGATGTTAGTAACTTATGTACCTGA  36098375

Query  16561     TCTAAAAGTTTATTCTATTTGAAAGGCTAGACGTAGTACTAATTAAGAATGTTAAATCTT  16620
                 ||||||||||||||||||||||||||||||||||||||||||||||||||||||||||||
Sbjct  36098374  TCTAAAAGTTTATTCTATTTGAAAGGCTAGACGTAGTACTAATTAAGAATGTTAAATCTT  36098315

Query  16621     GATCCTTTTCTTGCTCTACTCTTAACTAGTTTCATTATAGAATCAGTATTTTTAAATTGA  16680
                 ||||||||||||||||||||||||||||||||||||||||||||||||||||||||||||
Sbjct  36098314  GATCCTTTTCTTGCTCTACTCTTAACTAGTTTCATTATAGAATCAGTATTTTTAAATTGA  36098255

Query  16681     TTGGGCTTTGATAATCTGTACTTTCTCAAGAATGGTGATTTTTCTTTTAAGTATAAAAGG  16740
                 ||||||||||||||||||||||||||||||||||||||||||||||||||||||||||||
Sbjct  36098254  TTGGGCTTTGATAATCTGTACTTTCTCAAGAATGGTGATTTTTCTTTTAAGTATAAAAGG  36098195

Query  16741     AATAAATAATGTTTTGAGAATACTTCAGACTTGTGAAAAGGTATTTTTATTAACATAGAG  16800
                 ||||||||||||||||||||||||||||||||||||||||||||||||||||||||||||
Sbjct  36098194  AATAAATAATGTTTTGAGAATACTTCAGACTTGTGAAAAGGTATTTTTATTAACATAGAG  36098135

Query  16801     CAGGATTGGCAAACTTTTCTGTAAAGGGTCATATGAGTCTTTGTCACATAATCTTTGGTG  16860
                 ||||||||||||||||||||||||||||||||||||||||||||||||||||||||||||
Sbjct  36098134  CAGGATTGGCAAACTTTTCTGTAAAGGGTCATATGAGTCTTTGTCACATAATCTTTGGTG  36098075

Query  16861     TTTTTAAACAACCATTTAAAAACGTAAGAACTATTCTTACTCATGGGCTGTACAAAAACC  16920
                 ||||||||||||||||||||||||||||||||||||||||||||||||||||||||||||
Sbjct  36098074  TTTTTAAACAACCATTTAAAAACGTAAGAACTATTCTTACTCATGGGCTGTACAAAAACC  36098015

Query  16921     GGTGTGGAGGATTTGGCCTGTGAGTAGTAGTTTGCAGAACACTTCCTTATTTAGACTCTA  16980
                 ||||||||||||||||||||||||||||||||||||||||||||||||||||||||||||
Sbjct  36098014  GGTGTGGAGGATTTGGCCTGTGAGTAGTAGTTTGCAGAACACTTCCTTATTTAGACTCTA  36097955

Query  16981     ATCTTGGGAAGGATTCCACATTGAGGATACATTTTTTCTTCCTTGTGGCTAACCTGAAGT  17040
                 ||||||||||||||||||||||||||||||||||||||||||||||||||||||||||||
Sbjct  36097954  ATCTTGGGAAGGATTCCACATTGAGGATACATTTTTTCTTCCTTGTGGCTAACCTGAAGT  36097895

Query  17041     TGGAACAAAAACTTTAGTATTTATATATAATTTTTGTTGTACTTGCTTTCTGCATTGTCA  17100
                 ||||||||||||||||||||||||||||||||||||||||||||||||||||||||||||
Sbjct  36097894  TGGAACAAAAACTTTAGTATTTATATATAATTTTTGTTGTACTTGCTTTCTGCATTGTCA  36097835

Query  17101     TCAAACCTGTCAGTTCTTTGCAGATCATACTTTGCCTCTTAACACTTTTGTTCTTCAGTT  17160
                 ||||||||||||||||||||||||||||||||||||||||||||||||||||||||||||
Sbjct  36097834  TCAAACCTGTCAGTTCTTTGCAGATCATACTTTGCCTCTTAACACTTTTGTTCTTCAGTT  36097775

Query  17161     TTTACCAAGTTATACTGCCTTTTTATATAGTCCAATGAGACTGTTTTTAAGAATGACTAG  17220
                 ||||||||||||||||||||||||||||||||||||||||||||||||||||||||||||
Sbjct  36097774  TTTACCAAGTTATACTGCCTTTTTATATAGTCCAATGAGACTGTTTTTAAGAATGACTAG  36097715

Query  17221     TTAAAATTAACTTTGGAAGTACTGAAGTTTTAAACCTAACTCTATTATTTCTCATCAGTA  17280
                 ||||||||||||||||||||||||||||||||||||||||||||||||||||||||||||
Sbjct  36097714  TTAAAATTAACTTTGGAAGTACTGAAGTTTTAAACCTAACTCTATTATTTCTCATCAGTA  36097655

Query  17281     GGTTCTACCCATTGTTTACAAGGAGGTTGTAAATTACTTTTTCAGTAACTGAATGTGATC  17340
                 ||||||||||||||||||||||||||||||||||||||||||||||||||||||||||||
Sbjct  36097654  GGTTCTACCCATTGTTTACAAGGAGGTTGTAAATTACTTTTTCAGTAACTGAATGTGATC  36097595

Query  17341     CAGAACTTTGCTGTCAATATTTTTAGGGCTTACAAGGGAAAAGATAGCTAGGAATGAGAT  17400
                 ||||||||||||||||||||||||||||||||||||||||||||||||||||||||||||
Sbjct  36097594  CAGAACTTTGCTGTCAATATTTTTAGGGCTTACAAGGGAAAAGATAGCTAGGAATGAGAT  36097535

Query  17401     AGGTGAATAGGGACTGCTTTCTGAATTTCTCAGTTCCTTTGATGGAGTATTCATCATGGA  17460
                 ||||||||||||||||||||||||||||||||||||||||||||||||||||||||||||
Sbjct  36097534  AGGTGAATAGGGACTGCTTTCTGAATTTCTCAGTTCCTTTGATGGAGTATTCATCATGGA  36097475

Query  17461     AATAATGTTACGAAATAAGTGCAGAAACTGCTAATATTCTGCGTGATATACTTTTGAAAC  17520
                 ||||||||||||||||||||||||||||||||||||||||||||||||||||||||||||
Sbjct  36097474  AATAATGTTACGAAATAAGTGCAGAAACTGCTAATATTCTGCGTGATATACTTTTGAAAC  36097415

Query  17521     AAAATATTTGAAAATTTTGTAAGTGGATCTTTATCGAGGTATCTTGGAGGCATTATATGT  17580
                 ||||||||||||||||||||||||||||||||||||||||||||||||||||||||||||
Sbjct  36097414  AAAATATTTGAAAATTTTGTAAGTGGATCTTTATCGAGGTATCTTGGAGGCATTATATGT  36097355

Query  17581     GGGCACGCAGTGAGTAATCTGCCAGGCACACTTTAGGTACAGACTTTTGTGGCTCCAGAA  17640
                 ||||||||||||||||||||||||||||||||||||||||||||||||||||||||||||
Sbjct  36097354  GGGCACGCAGTGAGTAATCTGCCAGGCACACTTTAGGTACAGACTTTTGTGGCTCCAGAA  36097295

Query  17641     ACTATAATCTTTAATTTTATTGTTGGTAGAACATTTTATCTTTGAACACTGAGGAAACTA  17700
                 ||||||||||||||||||||||||||||||||||||||||||||||||||||||||||||
Sbjct  36097294  ACTATAATCTTTAATTTTATTGTTGGTAGAACATTTTATCTTTGAACACTGAGGAAACTA  36097235

Query  17701     TTAACTATAAGGTTAACTTAGGTTAGTATTGGTAAGTGAAGCCTGAAGTGACAGCAGCAG  17760
                 ||||||||||||||||||||||||||||||||||||||||||||||||||||||||||||
Sbjct  36097234  TTAACTATAAGGTTAACTTAGGTTAGTATTGGTAAGTGAAGCCTGAAGTGACAGCAGCAG  36097175

Query  17761     GTAAGGGAAAGTCTTTGGTCTGTAGCCACACCTGGGTAATGAATGGATTGAGTCTAAGAC  17820
                 ||||||||||||||||||||||||||||||||||||||||||||||||||||||||||||
Sbjct  36097174  GTAAGGGAAAGTCTTTGGTCTGTAGCCACACCTGGGTAATGAATGGATTGAGTCTAAGAC  36097115

Query  17821     AGTGTACTTTGCTCTCAATTCCTGCTCTTTCGTTACACTTCAAAAACACTGGTTTTCAAT  17880
                 ||||||||||||||||||||||||||||||||||||||||||||||||||||||||||||
Sbjct  36097114  AGTGTACTTTGCTCTCAATTCCTGCTCTTTCGTTACACTTCAAAAACACTGGTTTTCAAT  36097055

Query  17881     TTATAATATACAAGAGTTCTTTCAAGTAGTTAATTAAGGGAATAGGCTAAAATAATAAAA  17940
                 ||||||||||||||||||||||||||||||||||||||||||||||||||||||||||||
Sbjct  36097054  TTATAATATACAAGAGTTCTTTCAAGTAGTTAATTAAGGGAATAGGCTAAAATAATAAAA  36096995

Query  17941     TGTCAACCAAATGTTCAGATTTGTAGTAAAGAGCTTCTTGCTTAGAAAATAAATACCTAT  18000
                 ||||||||||||||||||||||||||||||||||||||||||||||||||||||||||||
Sbjct  36096994  TGTCAACCAAATGTTCAGATTTGTAGTAAAGAGCTTCTTGCTTAGAAAATAAATACCTAT  36096935

Query  18001     TCtttttttCTGACTGGTGAAATAATTTTTATTATAGACAGTTTGGAAAATACAATTTAC  18060
                 ||||||||||||||||||||||||||||||||||||||||||||||||||||||||||||
Sbjct  36096934  TCTTTTTTTCTGACTGGTGAAATAATTTTTATTATAGACAGTTTGGAAAATACAATTTAC  36096875

Query  18061     TTTAAAAGATAAGCATGAGAGCATAGTCAAATATGGTAGTCTTTCACACATTTaaaaatt  18120
                 ||||||||||||||||||||||||||||||||||||||||||||||||||||||||||||
Sbjct  36096874  TTTAAAAGATAAGCATGAGAGCATAGTCAAATATGGTAGTCTTTCACACATTTAAAAATT  36096815

Query  18121     aaaaacaaacaaaaaaGGAATACATTTAACATGGCATCTAGTGCCaaaaaaaTTATTTCT  18180
                 ||||||||||||||||||||||||||||||||||||||||||||||||||||||||||||
Sbjct  36096814  AAAAACAAACAAAAAAGGAATACATTTAACATGGCATCTAGTGCCAAAAAAATTATTTCT  36096755

Query  18181     TAAATTACCTTCATCAGACAGCCTTTGTTAACATTTTGATGTAATACCATCAGTTTTTAA  18240
                 ||||||||||||||||||||||||||||||||||||||||||||||||||||||||||||
Sbjct  36096754  TAAATTACCTTCATCAGACAGCCTTTGTTAACATTTTGATGTAATACCATCAGTTTTTAA  36096695

Query  18241     ATATGTGTACACATATGTAAATTTATTGGGATCATGCTACACATATATCTTTGTATTCTC  18300
                 ||||||||||||||||||||||||||||||||||||||||||||||||||||||||||||
Sbjct  36096694  ATATGTGTACACATATGTAAATTTATTGGGATCATGCTACACATATATCTTTGTATTCTC  36096635

Query  18301     CTTCTATGGTAGACATTTAAAAAACATTTTATCGAAAACATGATTTTTAATGACCATTCT  18360
                 ||||||||||||||||||||||||||||||||||||||||||||||||||||||||||||
Sbjct  36096634  CTTCTATGGTAGACATTTAAAAAACATTTTATCGAAAACATGATTTTTAATGACCATTCT  36096575

Query  18361     CtttttttAATAATGGAATGGTCTAGAAAGTGATTCATGAACTATAGAAACTTGAGTGCT  18420
                 ||||||||||||||||||||||||||||||||||||||||||||||||||||||||||||
Sbjct  36096574  CTTTTTTTAATAATGGAATGGTCTAGAAAGTGATTCATGAACTATAGAAACTTGAGTGCT  36096515

Query  18421     ACAGCCCACATGTGGGACAGTAAGAAACAGTGCCCATGGTTTATACTTTATACCCATCAT  18480
                 ||||||||||||||||||||||||||||||||||||||||||||||||||||||||||||
Sbjct  36096514  ACAGCCCACATGTGGGACAGTAAGAAACAGTGCCCATGGTTTATACTTTATACCCATCAT  36096455

Query  18481     CAGCCCTGTCTCTTATTCCATGACTTCACATTGCACCATTCCATTTTCCTTATTGTTCGA  18540
                 ||||||||||||||||||||||||||||||||||||||||||||||||||||||||||||
Sbjct  36096454  CAGCCCTGTCTCTTATTCCATGACTTCACATTGCACCATTCCATTTTCCTTATTGTTCGA  36096395

Query  18541     GTCTTATTTTGGTAGAGTGTGTGTGAAATCTTTTGGGCATAAGTTTTAATGGATAAGGGC  18600
                 ||||||||||||||||||||||||||||||||||||||||||||||||||||||||||||
Sbjct  36096394  GTCTTATTTTGGTAGAGTGTGTGTGAAATCTTTTGGGCATAAGTTTTAATGGATAAGGGC  36096335

Query  18601     ATTAAAATCCTTAGTATTGACCTTTCTCTTATGTATTCCTTTGACTATGAGTAAAACAGA  18660
                 ||||||||||||||||||||||||||||||||||||||||||||||||||||||||||||
Sbjct  36096334  ATTAAAATCCTTAGTATTGACCTTTCTCTTATGTATTCCTTTGACTATGAGTAAAACAGA  36096275

Query  18661     TGCATGACTATTAATCGTAAGTTGATTTTTCTTGCCATCTAACTCATCATGAATAATAGA  18720
                 ||||||||||||||||||||||||||||||||||||||||||||||||||||||||||||
Sbjct  36096274  TGCATGACTATTAATCGTAAGTTGATTTTTCTTGCCATCTAACTCATCATGAATAATAGA  36096215

Query  18721     GTTGGGAGAGCCATTTCATGTTTGTAGTAATTATTTTTTATAAGAATTTGGGTCTTTTGT  18780
                 ||||||||||||||||||||||||||||||||||||||||||||||||||||||||||||
Sbjct  36096214  GTTGGGAGAGCCATTTCATGTTTGTAGTAATTATTTTTTATAAGAATTTGGGTCTTTTGT  36096155

Query  18781     TACCAACACATACACTTGCATTGTTGAATCTCTGTATAGCACCTTTTTCAAAACCTTTTT  18840
                 ||||||||||||||||||||||||||||||||||||||||||||||||||||||||||||
Sbjct  36096154  TACCAACACATACACTTGCATTGTTGAATCTCTGTATAGCACCTTTTTCAAAACCTTTTT  36096095

Query  18841     AAAATTGTAATGAAGATATACATAACAAAATTTACCATTGCAGCCATTTTTTAACTACAA  18900
                 ||||||||||||||||||||||||||||||||||||||||||||||||||||||||||||
Sbjct  36096094  AAAATTGTAATGAAGATATACATAACAAAATTTACCATTGCAGCCATTTTTTAACTACAA  36096035

Query  18901     CTCAGTGGCATTAAGTAAATTCACAGTGTTGGGCAACCATTAGCTCTATTTTCAGAATGT  18960
                 ||||||||||||||||||||||||||||||||||||||||||||||||||||||||||||
Sbjct  36096034  CTCAGTGGCATTAAGTAAATTCACAGTGTTGGGCAACCATTAGCTCTATTTTCAGAATGT  36095975

Query  18961     CTTTTATCATCTATGCCATGAAACAATAACTTTCCAACCTTTTTCCTCCCAACCCCAGGT  19020
                 ||||||||||||||||||||||||||||||||||||||||||||||||||||||||||||
Sbjct  36095974  CTTTTATCATCTATGCCATGAAACAATAACTTTCCAACCTTTTTCCTCCCAACCCCAGGT  36095915

Query  19021     TACCTCTGTTCTACTTTTTATCTCTGTGAGGTACCTAAAATAGGTGGAATCATAGATATT  19080
                 ||||||||||||||||||||||||||||||||||||||||||||||||||||||||||||
Sbjct  36095914  TACCTCTGTTCTACTTTTTATCTCTGTGAGGTACCTAAAATAGGTGGAATCATAGATATT  36095855

Query  19081     TTTGTCTTTCTGTGTCTGGCTTATTTCACTGAGCGTAATGTTTTCAAGGTTCATCCATAT  19140
                 ||||||||||||||||||||||||||||||||||||||||||||||||||||||||||||
Sbjct  36095854  TTTGTCTTTCTGTGTCTGGCTTATTTCACTGAGCGTAATGTTTTCAAGGTTCATCCATAT  36095795

Query  19141     TGTAACATATATCAGTTTTTCAGTCCTTTTTATGGCTGAATAATGTACCACTGTATGTAT  19200
                 ||||||||||||||||||||||||||||||||||||||||||||||||||||||||||||
Sbjct  36095794  TGTAACATATATCAGTTTTTCAGTCCTTTTTATGGCTGAATAATGTACCACTGTATGTAT  36095735

Query  19201     ATACTACATTTTGTTTACTCATCTGTTAATAAATACTTGGGTGGTTTCTGTATTTTGGCT  19260
                 ||||||||||||||||||||||||||||||||||||||||||||||||||||||||||||
Sbjct  36095734  ATACTACATTTTGTTTACTCATCTGTTAATAAATACTTGGGTGGTTTCTGTATTTTGGCT  36095675

Query  19261     ATTGTAAATAATGCTGCTGTGAACATTGGCATACAAGTATCTGTTTGAGTTCCTGCTTTC  19320
                 ||||||||||||||||||||||||||||||||||||||||||||||||||||||||||||
Sbjct  36095674  ATTGTAAATAATGCTGCTGTGAACATTGGCATACAAGTATCTGTTTGAGTTCCTGCTTTC  36095615

Query  19321     AATTCTTTTGGTTATATACCTAGGATTGAAATTGCTGGATCATATGGTAAGGTAATTCTG  19380
                 ||||||||||||||||||||||||||||||||||||||||||||||||||||||||||||
Sbjct  36095614  AATTCTTTTGGTTATATACCTAGGATTGAAATTGCTGGATCATATGGTAAGGTAATTCTG  36095555

Query  19381     TGTTTAACTTTCTGAGGAACTGCCAAGTTGTTTTCCACAATGGCTGCTCCATTTTACATT  19440
                 ||||||||||||||||||||||||||||||||||||||||||||||||||||||||||||
Sbjct  36095554  TGTTTAACTTTCTGAGGAACTGCCAAGTTGTTTTCCACAATGGCTGCTCCATTTTACATT  36095495

Query  19441     CCCACCAGCAGTGGACAAGGGTTCTATAGTTTGTCCACATCCTTGCTAGttttttacctt  19500
                 ||||||||||||||||||||||||||||||||||||||||||||||||||||||||||||
Sbjct  36095494  CCCACCAGCAGTGGACAAGGGTTCTATAGTTTGTCCACATCCTTGCTAGTTTTTTACCTT  36095435

Query  19501     tttgtgtgtgtggttttttaaatttttattatttttttaatttttcaattatatttgaca  19560
                 ||||||||||||||||||||||||||||||||||||||||||||||||||||||||||||
Sbjct  36095434  TTTGTGTGTGTGGTTTTTTAAATTTTTATTATTTTTTTAATTTTTCAATTATATTTGACA  36095375

Query  19561     gtcagtattattttatattagtttCAGGTGTACAGCGTAGTGATTAGACATTTATACAAT  19620
                 ||||||||||||||||||||||||||||||||||||||||||||||||||||||||||||
Sbjct  36095374  GTCAGTATTATTTTATATTAGTTTCAGGTGTACAGCGTAGTGATTAGACATTTATACAAT  36095315

Query  19621     TTACATAGTGATCTCCCCAATTAGTCTAGTACCCACCTGGTACTATACATAGTTATTACA  19680
                 ||||||||||||||||||||||||||||||||||||||||||||||||||||||||||||
Sbjct  36095314  TTACATAGTGATCTCCCCAATTAGTCTAGTACCCACCTGGTACTATACATAGTTATTACA  36095255

Query  19681     GTGTTATTGACTATGTTCTCTCTGCTTTCCTTTACATGCCATGACTTTTGTAACTACCCA  19740
                 ||||||||||||||||||||||||||||||||||||||||||||||||||||||||||||
Sbjct  36095254  GTGTTATTGACTATGTTCTCTCTGCTTTCCTTTACATGCCATGACTTTTGTAACTACCCA  36095195

Query  19741     GTTGTACTTCTCAATCCCTTCCCCTTTTTCACCCTGCCCCCAATCACCCTCCCATCTGGA  19800
                 ||||||||||||||||||||||||||||||||||||||||||||||||||||||||||||
Sbjct  36095194  GTTGTACTTCTCAATCCCTTCCCCTTTTTCACCCTGCCCCCAATCACCCTCCCATCTGGA  36095135

Query  19801     AACCATCAGTTTGTTCTCTGCATCTATGATTCCGGTTCTGTGGGGttttttttcttgttt  19860
                 ||||||||||||||||||||||||||||||||||||||||||||||||||||||||||||
Sbjct  36095134  AACCATCAGTTTGTTCTCTGCATCTATGATTCCGGTTCTGTGGGGTTTTTTTTCTTGTTT  36095075

Query  19861     ttatttttttctttACAGACCACATCTTAATGGCTGTGAAGTGCTAGCTCATTTTGATTT  19920
                 ||||||||||||||||||||||||||||||||||||||||||||||||||||||||||||
Sbjct  36095074  TTATTTTTTTCTTTACAGACCACATCTTAATGGCTGTGAAGTGCTAGCTCATTTTGATTT  36095015

Query  19921     TGATTTGCATTTCCTTAATGTTGAACATCTCTTCAGGCCATTTGTGTATCTTCTTTGGAG  19980
                 ||||||||||||||||||||||||||||||||||||||||||||||||||||||||||||
Sbjct  36095014  TGATTTGCATTTCCTTAATGTTGAACATCTCTTCAGGCCATTTGTGTATCTTCTTTGGAG  36094955

Query  19981     AAATGTCTGTTCAAGTCATTTGCCCAGTTTTGCATTGGGTTCTTTTTCTTAAGTTGTGTC  20040
                 ||||||||||||||||||||||||||||||||||||||||||||||||||||||||||||
Sbjct  36094954  AAATGTCTGTTCAAGTCATTTGCCCAGTTTTGCATTGGGTTCTTTTTCTTAAGTTGTGTC  36094895

Query  20041     TAACACCTTTTTTAAAAGTGAAAGGTACACCATAATAATCTAGACTGTGTTTCTCCCTTC  20100
                 ||||||||||||||||||||||||||||||||||||||||||||||||||||||||||||
Sbjct  36094894  TAACACCTTTTTTAAAAGTGAAAGGTACACCATAATAATCTAGACTGTGTTTCTCCCTTC  36094835

Query  20101     TCAGGATTCCTACAGGAAACAAGTAGTAATTGATGGAGAAACCTGTCTCTTGGATATTCT  20160
                 ||||||||||||||||||||||||||||||||||||||||||||||||||||||||||||
Sbjct  36094834  TCAGGATTCCTACAGGAAACAAGTAGTAATTGATGGAGAAACCTGTCTCTTGGATATTCT  36094775

Query  20161     CGACACAGCAGGTCAAGAGGAGTACAGTGCAATGAGGGACCAGTACATGAGAACTGGGGA  20220
                 ||||||||||||||||||||||||||||||||||||||||||||||||||||||||||||
Sbjct  36094774  CGACACAGCAGGTCAAGAGGAGTACAGTGCAATGAGGGACCAGTACATGAGAACTGGGGA  36094715

Query  20221     GGGCTTTCTTTGTGTATTTGCCATAAATAATACTAAATCATTTGAAGATATTCACCATTA  20280
                 ||||||||||||||||||||||||||||||||||||||||||||||||||||||||||||
Sbjct  36094714  GGGCTTTCTTTGTGTATTTGCCATAAATAATACTAAATCATTTGAAGATATTCACCATTA  36094655

Query  20281     TAGGTGGGTTTAAATTGAATATAATAAATTGACATCGAGGAGTAATTGTATCTTCCATTT  20340
                 ||||||||||||||||||||||||||||||||||||||||||||||||||||||||||||
Sbjct  36094654  TAGGTGGGTTTAAATTGAATATAATAAATTGACATCGAGGAGTAATTGTATCTTCCATTT  36094595

Query  20341     TTGAGTCTTTGCTAACCACTGTGCAGAAATTATCTGGTTTAAATTTTAAAGTAATTATGA  20400
                 ||||||||||||||||||||||||||||||||||||||||||||||||||||||||||||
Sbjct  36094594  TTGAGTCTTTGCTAACCACTGTGCAGAAATTATCTGGTTTAAATTTTAAAGTAATTATGA  36094535

Query  20401     TGTGGGTAATGTCCCTGTTTTACAAATTTAAGTTTTTGAGGATTAGAGAAGTTGAGTAAC  20460
                 ||||||||||||||||||||||||||||||||||||||||||||||||||||||||||||
Sbjct  36094534  TGTGGGTAATGTCCCTGTTTTACAAATTTAAGTTTTTGAGGATTAGAGAAGTTGAGTAAC  36094475

Query  20461     TTGTTCCAGATTGCACAGCTAGTGGTGGTACGGGGATTGAGGGCTAGGCCTATTTGAGTC  20520
                 ||||||||||||||||||||||||||||||||||||||||||||||||||||||||||||
Sbjct  36094474  TTGTTCCAGATTGCACAGCTAGTGGTGGTACGGGGATTGAGGGCTAGGCCTATTTGAGTC  36094415

Query  20521     CAAAACCTGTGCTCTTAACCACTCTACACCAGGAAAATGAGGCTTAAGCTAGAGTCATAA  20580
                 ||||||||||||||||||||||||||||||||||||||||||||||||||||||||||||
Sbjct  36094414  CAAAACCTGTGCTCTTAACCACTCTACACCAGGAAAATGAGGCTTAAGCTAGAGTCATAA  36094355

Query  20581     AAATGAAAACCATCAGCAAAAATATCAAAAGGGAATTGAGGTGGTGCCACTCCAATATCC  20640
                 ||||||||||||||||||||||||||||||||||||||||||||||||||||||||||||
Sbjct  36094354  AAATGAAAACCATCAGCAAAAATATCAAAAGGGAATTGAGGTGGTGCCACTCCAATATCC  36094295

Query  20641     TTAAAAATAATCAAATATATTTAGTTAGAATTTCTTGGAATCAGATATTAGATACTTAAG  20700
                 ||||||||||||||||||||||||||||||||||||||||||||||||||||||||||||
Sbjct  36094294  TTAAAAATAATCAAATATATTTAGTTAGAATTTCTTGGAATCAGATATTAGATACTTAAG  36094235

Query  20701     AAAAAGAACCACAACTCTGAATTTGTCAAAGACTGAAGTATTAGAACAATTACAGTTTTT  20760
                 ||||||||||||||||||||||||||||||||||||||||||||||||||||||||||||
Sbjct  36094234  AAAAAGAACCACAACTCTGAATTTGTCAAAGACTGAAGTATTAGAACAATTACAGTTTTT  36094175

Query  20761     AAAGAAACTGACAAAACCTTGAAGCAGTAATTTCTGCTTGAAATTACTTTTATTAAAATA  20820
                 ||||||||||||||||||||||||||||||||||||||||||||||||||||||||||||
Sbjct  36094174  AAAGAAACTGACAAAACCTTGAAGCAGTAATTTCTGCTTGAAATTACTTTTATTAAAATA  36094115

Query  20821     ATCATTATTAAATGTATTAATAGTTTATGTTCTGTTTCTTTGAGGATTTACAGTTTTCAT  20880
                 ||||||||||||||||||||||||||||||||||||||||||||||||||||||||||||
Sbjct  36094114  ATCATTATTAAATGTATTAATAGTTTATGTTCTGTTTCTTTGAGGATTTACAGTTTTCAT  36094055

Query  20881     AAAACTGCATATTAAGCAAATATCATTTCTTAACAGCAAGTTTTCTCTGTAGTCTAGTCA  20940
                 ||||||||||||||||||||||||||||||||||||||||||||||||||||||||||||
Sbjct  36094054  AAAACTGCATATTAAGCAAATATCATTTCTTAACAGCAAGTTTTCTCTGTAGTCTAGTCA  36093995

Query  20941     TAGAGCAAAAGAAATTTGGGTGAGTGCTAATATTTTTGTAGAATAGTAAACAGGTGTAAA  21000
                 ||||||||||||||||||||||||||||||||||||||||||||||||||||||||||||
Sbjct  36093994  TAGAGCAAAAGAAATTTGGGTGAGTGCTAATATTTTTGTAGAATAGTAAACAGGTGTAAA  36093935

Query  21001     TATGTTAGCTTATCCCAGTTGATTCAGTTAATATGTAGAGGAACTGGGAATTTGAACCAG  21060
                 ||||||||||||||||||||||||||||||||||||||||||||||||||||||||||||
Sbjct  36093934  TATGTTAGCTTATCCCAGTTGATTCAGTTAATATGTAGAGGAACTGGGAATTTGAACCAG  36093875

Query  21061     TTCAGACTCCATTGTCTGCTGGCTTTTTATTCCATGCTGCATCTTTGAAATTCACTGAAC  21120
                 ||||||||||||||||||||||||||||||||||||||||||||||||||||||||||||
Sbjct  36093874  TTCAGACTCCATTGTCTGCTGGCTTTTTATTCCATGCTGCATCTTTGAAATTCACTGAAC  36093815

Query  21121     ATTTTGAAGAAATATAATTTTACCTCAAATTTAGAGTTTATGCACATCTTATTGAAAAAT  21180
                 ||||||||||||||||||||||||||||||||||||||||||||||||||||||||||||
Sbjct  36093814  ATTTTGAAGAAATATAATTTTACCTCAAATTTAGAGTTTATGCACATCTTATTGAAAAAT  36093755

Query  21181     ATCAACACGTAGAAGAACGTTTACAGAATAAACGGTAGTAATGTCAGTGTTGTCCATATA  21240
                 ||||||||||||||||||||||||||||||||||||||||||||||||||||||||||||
Sbjct  36093754  ATCAACACGTAGAAGAACGTTTACAGAATAAACGGTAGTAATGTCAGTGTTGTCCATATA  36093695

Query  21241     GAAATAAAAATCCTTCCACTTGGCGTTCTTTTCTTGGAAAGGAATGTGACACTTATGTTA  21300
                 ||||||||||||||||||||||||||||||||||||||||||||||||||||||||||||
Sbjct  36093694  GAAATAAAAATCCTTCCACTTGGCGTTCTTTTCTTGGAAAGGAATGTGACACTTATGTTA  36093635

Query  21301     GTGTTGTAATTCATGTTTTTATAAAAACATTTTAAATTCTATGTGTGCACACTTAATACA  21360
                 ||||||||||||||||||||||||||||||||||||||||||||||||||||||||||||
Sbjct  36093634  GTGTTGTAATTCATGTTTTTATAAAAACATTTTAAATTCTATGTGTGCACACTTAATACA  36093575

Query  21361     TATAGTATATGTTTCTAAGATTGTAATTTTAAAAATTAAGCAAAAATAACACTTTTTTGG  21420
                 ||||||||||||||||||||||||||||||||||||||||||||||||||||||||||||
Sbjct  36093574  TATAGTATATGTTTCTAAGATTGTAATTTTAAAAATTAAGCAAAAATAACACTTTTTTGG  36093515

Query  21421     CCTAGAATTTTTCAATATTTTCTGTTTTATCATGTGACCTACCTGCATATGAATTTATTA  21480
                 ||||||||||||||||||||||||||||||||||||||||||||||||||||||||||||
Sbjct  36093514  CCTAGAATTTTTCAATATTTTCTGTTTTATCATGTGACCTACCTGCATATGAATTTATTA  36093455

Query  21481     GATGGTAGTTTCAGTATATTTCTAGGTGTTTGCTCTTTTTTAAAAGCTCCAGGAGTTCTC  21540
                 ||||||||||||||||||||||||||||||||||||||||||||||||||||||||||||
Sbjct  36093454  GATGGTAGTTTCAGTATATTTCTAGGTGTTTGCTCTTTTTTAAAAGCTCCAGGAGTTCTC  36093395

Query  21541     TGTTTAAGATGGAGaaaaaaaTAACAGGAAGGAAAATATGGTGTGGTGGGAACAATGAAT  21600
                 ||||||||||||||||||||||||||||||||||||||||||||||||||||||||||||
Sbjct  36093394  TGTTTAAGATGGAGAAAAAAATAACAGGAAGGAAAATATGGTGTGGTGGGAACAATGAAT  36093335

Query  21601     TACATTAAAAGTCTTCTTTCAATCGTATCTTGTAAGACAAAGTTGTATACAATTTTTGAA  21660
                 ||||||||||||||||||||||||||||||||||||||||||||||||||||||||||||
Sbjct  36093334  TACATTAAAAGTCTTCTTTCAATCGTATCTTGTAAGACAAAGTTGTATACAATTTTTGAA  36093275

Query  21661     ATATATTTGTATTACTAATACCTCAGCTGTAACtttttttttCTTTCCCAGAGAACAAAT  21720
                 ||||||||||||||||||||||||||||||||||||||||||||||||||||||||||||
Sbjct  36093274  ATATATTTGTATTACTAATACCTCAGCTGTAACTTTTTTTTTCTTTCCCAGAGAACAAAT  36093215

Query  21721     AAAAAGAGTTAAAGACTCTGAAGATGTTCCTATGGTCCTAGTAGGAAATAAATGTGATTT  21780
                 ||||||||||||||||||||||||||||||||||||||||||||||||||||||||||||
Sbjct  36093214  AAAAAGAGTTAAAGACTCTGAAGATGTTCCTATGGTCCTAGTAGGAAATAAATGTGATTT  36093155

Query  21781     GCCTTCTAGAACAGTAGACACAAAACAGGCTCAGGACTTAGCAAGAAGTTACGGAATTCC  21840
                 ||||||||||||||||||||||||||||||||||||||||||||||||||||||||||||
Sbjct  36093154  GCCTTCTAGAACAGTAGACACAAAACAGGCTCAGGACTTAGCAAGAAGTTACGGAATTCC  36093095

Query  21841     TTTTATTGAAACATCAGCAAAGACAAGACAGGTAAGTAAAATTGTAATAAATACAAATTT  21900
                 ||||||||||||||||||||||||||||||||||||||||||||||||||||||||||||
Sbjct  36093094  TTTTATTGAAACATCAGCAAAGACAAGACAGGTAAGTAAAATTGTAATAAATACAAATTT  36093035

Query  21901     GTTCTCTGCAAACTACATCACTTGATTTTAACCATTAATCATAATTTACTAATATATATT  21960
                 ||||||||||||||||||||||||||||||||||||||||||||||||||||||||||||
Sbjct  36093034  GTTCTCTGCAAACTACATCACTTGATTTTAACCATTAATCATAATTTACTAATATATATT  36092975

Query  21961     CTAATAACATCATTTTAGGGGCAGGAGGGCAAGAATATTACTAAATGTACATACCTGAGA  22020
                 ||||||||||||||||||||||||||||||||||||||||||||||||||||||||||||
Sbjct  36092974  CTAATAACATCATTTTAGGGGCAGGAGGGCAAGAATATTACTAAATGTACATACCTGAGA  36092915

Query  22021     GCATACATAACTATTATACATAACTATTCTGTTGGTCAGTGTAATTTATCAGTTTTTCTT  22080
                 ||||||||||||||||||||||||||||||||||||||||||||||||||||||||||||
Sbjct  36092914  GCATACATAACTATTATACATAACTATTCTGTTGGTCAGTGTAATTTATCAGTTTTTCTT  36092855

Query  22081     TGCATTATACTAAATAGGAAGTAAAGCACTGTTTATTTGGTAAATATTAAGGATATGAGA  22140
                 ||||||||||||||||||||||||||||||||||||||||||||||||||||||||||||
Sbjct  36092854  TGCATTATACTAAATAGGAAGTAAAGCACTGTTTATTTGGTAAATATTAAGGATATGAGA  36092795

Query  22141     GGGCAACACTTCATATTCAAGTGTCCATGGCATTATTTTTGGGTTTGGTTTCTTTCCATA  22200
                 ||||||||||||||||||||||||||||||||||||||||||||||||||||||||||||
Sbjct  36092794  GGGCAACACTTCATATTCAAGTGTCCATGGCATTATTTTTGGGTTTGGTTTCTTTCCATA  36092735

Query  22201     TTGAACATTGTAACTCATCACATCTTACATTCAGGGTTCAAGAAATGTGGGGAttttttt  22260
                 ||||||||||||||||||||||||||||||||||||||||||||||||||||||||||||
Sbjct  36092734  TTGAACATTGTAACTCATCACATCTTACATTCAGGGTTCAAGAAATGTGGGGATTTTTTT  36092675

Query  22261     tttttttttttttttttttGCTTTTATATTTATGAAGTGAAAGAACGGGGAACAAATATT  22320
                 ||||||||||||||||||||||||||||||||||||||||||||||||||||||||||||
Sbjct  36092674  TTTTTTTTTTTTTTTTTTTGCTTTTATATTTATGAAGTGAAAGAACGGGGAACAAATATT  36092615

Query  22321     TAGTTTCCTATTTCAGAAGTGCTTTTAAGAGTATTATGTCATATGTTTCTAGATTAAATT  22380
                 ||||||||||||||||||||||||||||||||||||||||||||||||||||||||||||
Sbjct  36092614  TAGTTTCCTATTTCAGAAGTGCTTTTAAGAGTATTATGTCATATGTTTCTAGATTAAATT  36092555

Query  22381     TTGTTGTGTTTGAAGAATTTTACTTTGGTAGAAtttttttAAAGAATATCTTTATTTTTA  22440
                 ||||||||||||||||||||||||||||||||||||||||||||||||||||||||||||
Sbjct  36092554  TTGTTGTGTTTGAAGAATTTTACTTTGGTAGAATTTTTTTAAAGAATATCTTTATTTTTA  36092495

Query  22441     GAAAGAGTTTCCATTAAAGCAAGAAAATACTTAGAAAATAAATAGAAATTCTCAGTTATT  22500
                 ||||||||||||||||||||||||||||||||||||||||||||||||||||||||||||
Sbjct  36092494  GAAAGAGTTTCCATTAAAGCAAGAAAATACTTAGAAAATAAATAGAAATTCTCAGTTATT  36092435

Query  22501     CATTTACTGTGTTCTGACAAAAATTAATGCCAGGTTGATCCTGAATTTTGTTTTAAAAAT  22560
                 ||||||||||||||||||||||||||||||||||||||||||||||||||||||||||||
Sbjct  36092434  CATTTACTGTGTTCTGACAAAAATTAATGCCAGGTTGATCCTGAATTTTGTTTTAAAAAT  36092375

Query  22561     TACCTACATTTTTAAAATAACTTTTTCTCTAGGTGAAATAAAATAGTTTCAATTGATACT  22620
                 ||||||||||||||||||||||||||||||||||||||||||||||||||||||||||||
Sbjct  36092374  TACCTACATTTTTAAAATAACTTTTTCTCTAGGTGAAATAAAATAGTTTCAATTGATACT  36092315

Query  22621     ATTTAACTTAGTTGTATGAAATAAGAGTTTAACATACAGAAAATAAAATCCTAAAAAGGA  22680
                 ||||||||||||||||||||||||||||||||||||||||||||||||||||||||||||
Sbjct  36092314  ATTTAACTTAGTTGTATGAAATAAGAGTTTAACATACAGAAAATAAAATCCTAAAAAGGA  36092255

Query  22681     ATATATAGGGCATTATGGAATATAATTTTCATATATTAAGAAATTGATCAATTTATGTTC  22740
                 ||||||||||||||||||||||||||||||||||||||||||||||||||||||||||||
Sbjct  36092254  ATATATAGGGCATTATGGAATATAATTTTCATATATTAAGAAATTGATCAATTTATGTTC  36092195

Query  22741     CATACAAGATGATTGTTTTGGGCTTTGTTTGCTTTACATGTATGTGTGAGTCCAGAAAAC  22800
                 ||||||||||||||||||||||||||||||||||||||||||||||||||||||||||||
Sbjct  36092194  CATACAAGATGATTGTTTTGGGCTTTGTTTGCTTTACATGTATGTGTGAGTCCAGAAAAC  36092135

Query  22801     TGATTATAGCAGTTAAGAAAATTGATGAAAAGTTATGGTTTAACTTACAAAAACAGACAT  22860
                 ||||||||||||||||||||||||||||||||||||||||||||||||||||||||||||
Sbjct  36092134  TGATTATAGCAGTTAAGAAAATTGATGAAAAGTTATGGTTTAACTTACAAAAACAGACAT  36092075

Query  22861     TCTCGAATGAAAAGCTGAATTTCTGTAGTTCGACCATAGTACAAATACCTTATTCTAAAA  22920
                 ||||||||||||||||||||||||||||||||||||||||||||||||||||||||||||
Sbjct  36092074  TCTCGAATGAAAAGCTGAATTTCTGTAGTTCGACCATAGTACAAATACCTTATTCTAAAA  36092015

Query  22921     CCTTATTTATAGGTTAAATAAAGACTATTTACAGTGCTTCATTTACTTTAGAGGAATTAA  22980
                 ||||||||||||||||||||||||||||||||||||||||||||||||||||||||||||
Sbjct  36092014  CCTTATTTATAGGTTAAATAAAGACTATTTACAGTGCTTCATTTACTTTAGAGGAATTAA  36091955

Query  22981     AATTTCATTTAAATCCATTCCCAGTTACCAAAGACTTGGAAGAGGTTTCtttttgttttt  23040
                 ||||||||||||||||||||||||||||||||||||||||||||||||||||||||||||
Sbjct  36091954  AATTTCATTTAAATCCATTCCCAGTTACCAAAGACTTGGAAGAGGTTTCTTTTTGTTTTT  36091895

Query  23041     ttACTGGTCTTCTCTGACCAGATTCCTTTTCCTTAGAGAGGAGGTACTCAGAAAACATAA  23100
                 ||||||||||||||||||||||||||||||||||||||||||||||||||||||||||||
Sbjct  36091894  TTACTGGTCTTCTCTGACCAGATTCCTTTTCCTTAGAGAGGAGGTACTCAGAAAACATAA  36091835

Query  23101     TTATAATATTTGTAACTTTCTCCCAACATTTTCTTACGAAAATTTTTCCAATATAAAATG  23160
                 ||||||||||||||||||||||||||||||||||||||||||||||||||||||||||||
Sbjct  36091834  TTATAATATTTGTAACTTTCTCCCAACATTTTCTTACGAAAATTTTTCCAATATAAAATG  36091775

Query  23161     GAAGGAATTTTATTGAAAGCATGTGCAAACCTACTACCAAGTTTATGCCATTTACatttt  23220
                 ||||||||||||||||||||||||||||||||||||||||||||||||||||||||||||
Sbjct  36091774  GAAGGAATTTTATTGAAAGCATGTGCAAACCTACTACCAAGTTTATGCCATTTACATTTT  36091715

Query  23221     attaacttgcattatttgtaatttttaaaagatactttttaaactaattaacattttagt  23280
                 ||||||||||||||||||||||||||||||||||||||||||||||||||||||||||||
Sbjct  36091714  ATTAACTTGCATTATTTGTAATTTTTAAAAGATACTTTTTAAACTAATTAACATTTTAGT  36091655

Query  23281     ttaaagaaaagaaaaaataaaaCCTAAGAGACTTTACCTAATATTGTAAAGGACCGCCAA  23340
                 ||||||||||||||||||||||||||||||||||||||||||||||||||||||||||||
Sbjct  36091654  TTAAAGAAAAGAAAAAATAAAACCTAAGAGACTTTACCTAATATTGTAAAGGACCGCCAA  36091595

Query  23341     TAGAGCAGTGCTTATTCAAATCCAGATTCTAATTCAGTGGGTTTAGGTTGGGACCTATAA  23400
                 ||||||||||||||||||||||||||||||||||||||||||||||||||||||||||||
Sbjct  36091594  TAGAGCAGTGCTTATTCAAATCCAGATTCTAATTCAGTGGGTTTAGGTTGGGACCTATAA  36091535

Query  23401     TTCTGCGCTTCTATCAGGCTCTCAGGTAATACTGATTTTGGTACATGGACCACAGAAAAA  23460
                 ||||||||||||||||||||||||||||||||||||||||||||||||||||||||||||
Sbjct  36091534  TTCTGCGCTTCTATCAGGCTCTCAGGTAATACTGATTTTGGTACATGGACCACAGAAAAA  36091475

Query  23461     GGGAGTCTTGTTATTCCCACAGTGTTACCCTCCACTTCTCATTTGATAAGGGCCTGAAAT  23520
                 ||||||||||||||||||||||||||||||||||||||||||||||||||||||||||||
Sbjct  36091474  GGGAGTCTTGTTATTCCCACAGTGTTACCCTCCACTTCTCATTTGATAAGGGCCTGAAAT  36091415

Query  23521     AGTATGTCTTCTTTCCTTGTTCTGTGGTTATTAACTCAGAAGTGCTAGTTGATTCTTAGT  23580
                 ||||||||||||||||||||||||||||||||||||||||||||||||||||||||||||
Sbjct  36091414  AGTATGTCTTCTTTCCTTGTTCTGTGGTTATTAACTCAGAAGTGCTAGTTGATTCTTAGT  36091355

Query  23581     GTTAGACATTAACGCTTTAATATATCACAGCATTCATAATTAATCAGAAAACTACCTGCT  23640
                 ||||||||||||||||||||||||||||||||||||||||||||||||||||||||||||
Sbjct  36091354  GTTAGACATTAACGCTTTAATATATCACAGCATTCATAATTAATCAGAAAACTACCTGCT  36091295

Query  23641     TTCATTTTAAAATAGAATTTTAGGATTTACACTGTTTTGAGGGGAGAGGTAGGGAAGATG  23700
                 ||||||||||||||||||||||||||||||||||||||||||||||||||||||||||||
Sbjct  36091294  TTCATTTTAAAATAGAATTTTAGGATTTACACTGTTTTGAGGGGAGAGGTAGGGAAGATG  36091235

Query  23701     TATGTAGTGTGTATGATTTGGAAGTAGATCAACTTAAATTTGCTTTGCAGACATTTATGT  23760
                 ||||||||||||||||||||||||||||||||||||||||||||||||||||||||||||
Sbjct  36091234  TATGTAGTGTGTATGATTTGGAAGTAGATCAACTTAAATTTGCTTTGCAGACATTTATGT  36091175

Query  23761     GGATCATGTAATTAAAGTATAGAATGATACAAAGAAATGCTTTCTTAACCTTCTGGTGCT  23820
                 ||||||||||||||||||||||||||||||||||||||||||||||||||||||||||||
Sbjct  36091174  GGATCATGTAATTAAAGTATAGAATGATACAAAGAAATGCTTTCTTAACCTTCTGGTGCT  36091115

Query  23821     CACCTTATATTTATATCCTGTTTTGATATCTGTATGTAATTTATGTTGCTAAACTATAAC  23880
                 ||||||||||||||||||||||||||||||||||||||||||||||||||||||||||||
Sbjct  36091114  CACCTTATATTTATATCCTGTTTTGATATCTGTATGTAATTTATGTTGCTAAACTATAAC  36091055

Query  23881     TTAGGTATTTAGTTTCTGATCTTTGATTTCTTTTATTACATGGACTTACTGATTTGCCTT  23940
                 ||||||||||||||||||||||||||||||||||||||||||||||||||||||||||||
Sbjct  36091054  TTAGGTATTTAGTTTCTGATCTTTGATTTCTTTTATTACATGGACTTACTGATTTGCCTT  36090995

Query  23941     CCAAAAGTTTATTCATCTTCCTCTGTTGAAATTAATTTGATATTTGCATGCTTTTGAAAG  24000
                 ||||||||||||||||||||||||||||||||||||||||||||||||||||||||||||
Sbjct  36090994  CCAAAAGTTTATTCATCTTCCTCTGTTGAAATTAATTTGATATTTGCATGCTTTTGAAAG  36090935

Query  24001     ATGTTAAAGAGCTATTCCAAGTACTCATTGTGGAGATTATAAAATGAAATATGTAAATTT  24060
                 ||||||||||||||||||||||||||||||||||||||||||||||||||||||||||||
Sbjct  36090934  ATGTTAAAGAGCTATTCCAAGTACTCATTGTGGAGATTATAAAATGAAATATGTAAATTT  36090875

Query  24061     TCATAAATTTTACATCACCAGTTTTTGTGAAAATCTGAAGCCCTATTTTCTGCAGAGCAT  24120
                 ||||||||||||||||||||||||||||||||||||||||||||||||||||||||||||
Sbjct  36090874  TCATAAATTTTACATCACCAGTTTTTGTGAAAATCTGAAGCCCTATTTTCTGCAGAGCAT  36090815

Query  24121     TTGTTACATTTGCTATTATTTGTTATTTGAACAAAATAAATATGCATATTCTGGTTATAT  24180
                 ||||||||||||||||||||||||||||||||||||||||||||||||||||||||||||
Sbjct  36090814  TTGTTACATTTGCTATTATTTGTTATTTGAACAAAATAAATATGCATATTCTGGTTATAT  36090755

Query  24181     TAGCAGTTACTTGTTTCATGCTCTAAGTTTTGGTCTTGAGCATGAAACTAAAACACAAAC  24240
                 ||||||||||||||||||||||||||||||||||||||||||||||||||||||||||||
Sbjct  36090754  TAGCAGTTACTTGTTTCATGCTCTAAGTTTTGGTCTTGAGCATGAAACTAAAACACAAAC  36090695

Query  24241     ATCAAAAAGAGTTATATTCAAGTTAGTAGGAACAGGACATTCATTTAGAACTTCTCATAG  24300
                 ||||||||||||||||||||||||||||||||||||||||||||||||||||||||||||
Sbjct  36090694  ATCAAAAAGAGTTATATTCAAGTTAGTAGGAACAGGACATTCATTTAGAACTTCTCATAG  36090635

Query  24301     ATAGAAGTGAGGGGCTGGCAAACTTTTTCTGTTAAGGGCCAGATGCTATTTTAAGCTTTG  24360
                 ||||||||||||||||||||||||||||||||||||||||||||||||||||||||||||
Sbjct  36090634  ATAGAAGTGAGGGGCTGGCAAACTTTTTCTGTTAAGGGCCAGATGCTATTTTAAGCTTTG  36090575

Query  24361     TGTGCCACAAGCAGTATCTCTTGCATTTGTTTTTTCTTCTTATAACCCTTTAAAAATGCA  24420
                 ||||||||||||||||||||||||||||||||||||||||||||||||||||||||||||
Sbjct  36090574  TGTGCCACAAGCAGTATCTCTTGCATTTGTTTTTTCTTCTTATAACCCTTTAAAAATGCA  36090515

Query  24421     AAAATCATTCTTAGCTTATGGGTAGTACAAAAAATAGGCTGTGGCTACATTTGGCCTTCT  24480
                 ||||||||||||||||||||||||||||||||||||||||||||||||||||||||||||
Sbjct  36090514  AAAATCATTCTTAGCTTATGGGTAGTACAAAAAATAGGCTGTGGCTACATTTGGCCTTCT  36090455

Query  24481     GGTTCTAGTGGTACTAATGCCAATTCTGTATTGTTTGATTAGACATTAGAAGGTGGGGCA  24540
                 ||||||||||||||||||||||||||||||||||||||||||||||||||||||||||||
Sbjct  36090454  GGTTCTAGTGGTACTAATGCCAATTCTGTATTGTTTGATTAGACATTAGAAGGTGGGGCA  36090395

Query  24541     GACTTTCGACGTACATTTTAGAGGCTAACATTAGTAAATTTAAAGTATTCTTATGTATTC  24600
                 ||||||||||||||||||||||||||||||||||||||||||||||||||||||||||||
Sbjct  36090394  GACTTTCGACGTACATTTTAGAGGCTAACATTAGTAAATTTAAAGTATTCTTATGTATTC  36090335

Query  24601     TGTGAAAGGGAAGTATGGGTAAAAAGGGAAATTTACTAGTACTTTTTAAGATAAGGGTTG  24660
                 ||||||||||||||||||||||||||||||||||||||||||||||||||||||||||||
Sbjct  36090334  TGTGAAAGGGAAGTATGGGTAAAAAGGGAAATTTACTAGTACTTTTTAAGATAAGGGTTG  36090275

Query  24661     CAGAATATATATTTTACCAACTTTAAAAAGCTTACTATAAGGCTAGAATATAATGAATTA  24720
                 ||||||||||||||||||||||||||||||||||||||||||||||||||||||||||||
Sbjct  36090274  CAGAATATATATTTTACCAACTTTAAAAAGCTTACTATAAGGCTAGAATATAATGAATTA  36090215

Query  24721     CAtttttttACAATCATTTTAGTCCACATTTGGAAAGCCAAAGTAATTTTTATTTTCTGC  24780
                 ||||||||||||||||||||||||||||||||||||||||||||||||||||||||||||
Sbjct  36090214  CATTTTTTTACAATCATTTTAGTCCACATTTGGAAAGCCAAAGTAATTTTTATTTTCTGC  36090155

Query  24781     TAGTGTGCTATATGTGGTCCCTATGTTCCTCGTTAACATTTTATCTGGGCAGTTAGTAAT  24840
                 ||||||||||||||||||||||||||||||||||||||||||||||||||||||||||||
Sbjct  36090154  TAGTGTGCTATATGTGGTCCCTATGTTCCTCGTTAACATTTTATCTGGGCAGTTAGTAAT  36090095

Query  24841     TGCCAGATTGTCCTGGCCTCTCTGTGCAGTGCATGGCAGTGTTGGCAGAGGCTGTTGAAA  24900
                 ||||||||||||||||||||||||||||||||||||||||||||||||||||||||||||
Sbjct  36090094  TGCCAGATTGTCCTGGCCTCTCTGTGCAGTGCATGGCAGTGTTGGCAGAGGCTGTTGAAA  36090035

Query  24901     CCAAAACATTGATACCATGGTAATCAGCTGTGTGTTTTCCAGTCTGCTAACATCAAAAGT  24960
                 ||||||||||||||||||||||||||||||||||||||||||||||||||||||||||||
Sbjct  36090034  CCAAAACATTGATACCATGGTAATCAGCTGTGTGTTTTCCAGTCTGCTAACATCAAAAGT  36089975

Query  24961     gggggggTTCAGTAAAAGTAGATGACAGAAGCAGAATTCTCAGCATATCTGCTACTCCTG  25020
                 ||||||||||||||||||||||||||||||||||||||||||||||||||||||||||||
Sbjct  36089974  GGGGGGGTTCAGTAAAAGTAGATGACAGAAGCAGAATTCTCAGCATATCTGCTACTCCTG  36089915

Query  25021     ATTCAGCTTTTTAGCTTTCTGGAGGTCTCAATTTGAGCATAATGTGAAAATTAGCTTTAT  25080
                 ||||||||||||||||||||||||||||||||||||||||||||||||||||||||||||
Sbjct  36089914  ATTCAGCTTTTTAGCTTTCTGGAGGTCTCAATTTGAGCATAATGTGAAAATTAGCTTTAT  36089855

Query  25081     GAACTTAAAAATGTTGAGTGATTAATTTCCTGGATTTTATTGTTAGTTTCTAGATACTAA  25140
                 ||||||||||||||||||||||||||||||||||||||||||||||||||||||||||||
Sbjct  36089854  GAACTTAAAAATGTTGAGTGATTAATTTCCTGGATTTTATTGTTAGTTTCTAGATACTAA  36089795

Query  25141     AATTAATTGTTAGAAGACCTCCATTAAAGAAAGTTCTCATCAAATTTTTTAACAAAGCAA  25200
                 ||||||||||||||||||||||||||||||||||||||||||||||||||||||||||||
Sbjct  36089794  AATTAATTGTTAGAAGACCTCCATTAAAGAAAGTTCTCATCAAATTTTTTAACAAAGCAA  36089735

Query  25201     ACCAAACaaaaaaaCCTATGTGCCATAATTCCTGTTTAATAGCTGAGTTGTGTACATGAG  25260
                 ||||||||||||||||||||||||||||||||||||||||||||||||||||||||||||
Sbjct  36089734  ACCAAACAAAAAAACCTATGTGCCATAATTCCTGTTTAATAGCTGAGTTGTGTACATGAG  36089675

Query  25261     ATCAATATTTTGAACTTTAGTTTTTTATGATTTAAAAATAGAATACTGAGCACCTGCTGT  25320
                 ||||||||||||||||||||||||||||||||||||||||||||||||||||||||||||
Sbjct  36089674  ATCAATATTTTGAACTTTAGTTTTTTATGATTTAAAAATAGAATACTGAGCACCTGCTGT  36089615

Query  25321     GTACTGTACCTAGCCTCCCAATTAGTGGTATTGCTGCATTTCAGTAATATCTGAGACTAA  25380
                 ||||||||||||||||||||||||||||||||||||||||||||||||||||||||||||
Sbjct  36089614  GTACTGTACCTAGCCTCCCAATTAGTGGTATTGCTGCATTTCAGTAATATCTGAGACTAA  36089555

Query  25381     TAATTTGGCAAGGTGTCTTGAGAAATTCAGTCATGCAAAGTTTCTTTTCAGAATACATCT  25440
                 ||||||||||||||||||||||||||||||||||||||||||||||||||||||||||||
Sbjct  36089554  TAATTTGGCAAGGTGTCTTGAGAAATTCAGTCATGCAAAGTTTCTTTTCAGAATACATCT  36089495

Query  25441     AGTTCCACCTTTTCCTCTTCCCCAAGAAGGCTAGTGTTCTTGCATCTGTCCATAATTAGG  25500
                 ||||||||||||||||||||||||||||||||||||||||||||||||||||||||||||
Sbjct  36089494  AGTTCCACCTTTTCCTCTTCCCCAAGAAGGCTAGTGTTCTTGCATCTGTCCATAATTAGG  36089435

Query  25501     TTATTTGAAGTGTTATTTCCTTGAAAGAGTTTGCAAGAATTTTTGCAGATAAGAAGCCAT  25560
                 ||||||||||||||||||||||||||||||||||||||||||||||||||||||||||||
Sbjct  36089434  TTATTTGAAGTGTTATTTCCTTGAAAGAGTTTGCAAGAATTTTTGCAGATAAGAAGCCAT  36089375

Query  25561     TCAACAAGAACAAATACTTGTTTAAAATGAAATCTCTTACTGAAAGCATTATAGCCACCA  25620
                 ||||||||||||||||||||||||||||||||||||||||||||||||||||||||||||
Sbjct  36089374  TCAACAAGAACAAATACTTGTTTAAAATGAAATCTCTTACTGAAAGCATTATAGCCACCA  36089315

Query  25621     GGATATAGAATAATGTTGTTTATTAACAGTTCTTTCCTAGTGTGTAGTGCTCTATTTCCT  25680
                 ||||||||||||||||||||||||||||||||||||||||||||||||||||||||||||
Sbjct  36089314  GGATATAGAATAATGTTGTTTATTAACAGTTCTTTCCTAGTGTGTAGTGCTCTATTTCCT  36089255

Query  25681     TCATTCACAAGTATATTTTCAGATAACAACTGAGCAGGAAATACTGTCAAATCTCTTGAT  25740
                 ||||||||||||||||||||||||||||||||||||||||||||||||||||||||||||
Sbjct  36089254  TCATTCACAAGTATATTTTCAGATAACAACTGAGCAGGAAATACTGTCAAATCTCTTGAT  36089195

Query  25741     TaaaaaaaTTTACATGCATAATATTATGCAATTTTGTTCCTATATAAATATTTTCAATTG  25800
                 ||||||||||||||||||||||||||||||||||||||||||||||||||||||||||||
Sbjct  36089194  TAAAAAAATTTACATGCATAATATTATGCAATTTTGTTCCTATATAAATATTTTCAATTG  36089135

Query  25801     TCCTTAAAGTTTAGTAAGCGACATTTGAAAATGAGTATATGTGGCAATAAGCCATATTCT  25860
                 ||||||||||||||||||||||||||||||||||||||||||||||||||||||||||||
Sbjct  36089134  TCCTTAAAGTTTAGTAAGCGACATTTGAAAATGAGTATATGTGGCAATAAGCCATATTCT  36089075

Query  25861     CAAAAATAAATCATTGAGTGCCAGTTAAGAGCTTAAGGACTAGCCACAATTGGGTATTAA  25920
                 ||||||||||||||||||||||||||||||||||||||||||||||||||||||||||||
Sbjct  36089074  CAAAAATAAATCATTGAGTGCCAGTTAAGAGCTTAAGGACTAGCCACAATTGGGTATTAA  36089015

Query  25921     ATGTGTTTCAGCTTCACTTTATCTTTAAAAATAACCTACAAGTTTTGGAGTATGAAACCA  25980
                 ||||||||||||||||||||||||||||||||||||||||||||||||||||||||||||
Sbjct  36089014  ATGTGTTTCAGCTTCACTTTATCTTTAAAAATAACCTACAAGTTTTGGAGTATGAAACCA  36088955

Query  25981     GTGTTCTGTGCCAGTGCCAGTGGTTTGTAAGTGTACACAAGGATAAATAATACTTTCTTG  26040
                 ||||||||||||||||||||||||||||||||||||||||||||||||||||||||||||
Sbjct  36088954  GTGTTCTGTGCCAGTGCCAGTGGTTTGTAAGTGTACACAAGGATAAATAATACTTTCTTG  36088895

Query  26041     ATGTCAATATGACCTGCAGGTTAATTATCAAGAAATAAGTGTTTAAATCTGAGAAAATAT  26100
                 ||||||||||||||||||||||||||||||||||||||||||||||||||||||||||||
Sbjct  36088894  ATGTCAATATGACCTGCAGGTTAATTATCAAGAAATAAGTGTTTAAATCTGAGAAAATAT  36088835

Query  26101     GGTAAATAACTGATTCTTGAAAATCTAATTTAAATTCCCTATTAGTAAAATAAATGAAAA  26160
                 ||||||||||||||||||||||||||||||||||||||||||||||||||||||||||||
Sbjct  36088834  GGTAAATAACTGATTCTTGAAAATCTAATTTAAATTCCCTATTAGTAAAATAAATGAAAA  36088775

Query  26161     AAGTCACTCTGGAATAACTTTTTCGGTGCTGTTAATTATCTTAGCCACTAAGGTCCTAAT  26220
                 ||||||||||||||||||||||||||||||||||||||||||||||||||||||||||||
Sbjct  36088774  AAGTCACTCTGGAATAACTTTTTCGGTGCTGTTAATTATCTTAGCCACTAAGGTCCTAAT  36088715

Query  26221     ACTGTATTATCTTGGTGGTGGGTCGTAATCTCTTCTTTGTAATTACTGGCTTCCGATTCT  26280
                 ||||||||||||||||||||||||||||||||||||||||||||||||||||||||||||
Sbjct  36088714  ACTGTATTATCTTGGTGGTGGGTCGTAATCTCTTCTTTGTAATTACTGGCTTCCGATTCT  36088655

Query  26281     CTCTCTGCATTGCTGGAAACAAAAATCATATATTCTGGTCTTGGTGATGGGGATGTGCAC  26340
                 ||||||||||||||||||||||||||||||||||||||||||||||||||||||||||||
Sbjct  36088654  CTCTCTGCATTGCTGGAAACAAAAATCATATATTCTGGTCTTGGTGATGGGGATGTGCAC  36088595

Query  26341     ACAAAATGCAGACATGTTCACACTGATTTTAAAAATGAGTTGCAATCATAATTTGCTTCT  26400
                 ||||||||||||||||||||||||||||||||||||||||||||||||||||||||||||
Sbjct  36088594  ACAAAATGCAGACATGTTCACACTGATTTTAAAAATGAGTTGCAATCATAATTTGCTTCT  36088535

Query  26401     GCTAAATTAGTAGAGGACCAACCTTGTTTTTCCTCTCTTACAGTATGTTTTAGTACTTCT  26460
                 ||||||||||||||||||||||||||||||||||||||||||||||||||||||||||||
Sbjct  36088534  GCTAAATTAGTAGAGGACCAACCTTGTTTTTCCTCTCTTACAGTATGTTTTAGTACTTCT  36088475

Query  26461     ACATTGATCTTGCAACtttttttAAAACAGGAATACAAATTTATATTCCTAAAAAATATG  26520
                 ||||||||||||||||||||||||||||||||||||||||||||||||||||||||||||
Sbjct  36088474  ACATTGATCTTGCAACTTTTTTTAAAACAGGAATACAAATTTATATTCCTAAAAAATATG  36088415

Query  26521     AGCTTTAACCTGGTTTGTTTTATCTATCtgtgtgtgtgtgtATACTTAAATTTCTTGCAT  26580
                 ||||||||||||||||||||||||||||||||||||||||||||||||||||||||||||
Sbjct  36088414  AGCTTTAACCTGGTTTGTTTTATCTATCTGTGTGTGTGTGTATACTTAAATTTCTTGCAT  36088355

Query  26581     TGATTTTCAAATTGAAATGTGTTAAATATCTTAAATGCCAGCTCATGCTTTACATTTTAC  26640
                 ||||||||||||||||||||||||||||||||||||||||||||||||||||||||||||
Sbjct  36088354  TGATTTTCAAATTGAAATGTGTTAAATATCTTAAATGCCAGCTCATGCTTTACATTTTAC  36088295

Query  26641     TTCACAAGTCATTTTAATGCCTTAAATTATTTACCTTATTTAATGAGAATTTCTAATATA  26700
                 ||||||||||||||||||||||||||||||||||||||||||||||||||||||||||||
Sbjct  36088294  TTCACAAGTCATTTTAATGCCTTAAATTATTTACCTTATTTAATGAGAATTTCTAATATA  36088235

Query  26701     TGAtttttttCAAGGAGTTATtaataaaaataaatcatctccacttgagaattaatgata  26760
                 ||||||||||||||||||||||||||||||||||||||||||||||||||||||||||||
Sbjct  36088234  TGATTTTTTTCAAGGAGTTATTAATAAAAATAAATCATCTCCACTTGAGAATTAATGATA  36088175

Query  26761     aataaaaaatactaaaaatTTTATGTACAGGTGCAAGTGGTTATATAATTTAAAGTACCA  26820
                 ||||||||||||||||||||||||||||||||||||||||||||||||||||||||||||
Sbjct  36088174  AATAAAAAATACTAAAAATTTTATGTACAGGTGCAAGTGGTTATATAATTTAAAGTACCA  36088115

Query  26821     ACATATTTAATGATTTCAGAAAATGGTTAGAAATTTTTATTTTGTAGTTAACTTAGCTAG  26880
                 ||||||||||||||||||||||||||||||||||||||||||||||||||||||||||||
Sbjct  36088114  ACATATTTAATGATTTCAGAAAATGGTTAGAAATTTTTATTTTGTAGTTAACTTAGCTAG  36088055

Query  26881     CTAGTTGATTGATTAACTTATTCCATTACAAAAAAGATACAGATTTGCTTGGGCCATTGT  26940
                 ||||||||||||||||||||||||||||||||||||||||||||||||||||||||||||
Sbjct  36088054  CTAGTTGATTGATTAACTTATTCCATTACAAAAAAGATACAGATTTGCTTGGGCCATTGT  36087995

Query  26941     GATTTTTACATTAGGTAGCTGAATAGAAATATATCACTGAGTAGTATAAGAAACTTGAGA  27000
                 ||||||||||||||||||||||||||||||||||||||||||||||||||||||||||||
Sbjct  36087994  GATTTTTACATTAGGTAGCTGAATAGAAATATATCACTGAGTAGTATAAGAAACTTGAGA  36087935

Query  27001     TGTACATTTTAATATATAATCAACATATTATTTAAATCCCTACTCCTTAACTGAAACTTA  27060
                 ||||||||||||||||||||||||||||||||||||||||||||||||||||||||||||
Sbjct  36087934  TGTACATTTTAATATATAATCAACATATTATTTAAATCCCTACTCCTTAACTGAAACTTA  36087875

Query  27061     ATTTTATGAATTTTAAATTAAAGTTTTACTTTCATGGTAAATTACCAAGCTGTACTAAAG  27120
                 ||||||||||||||||||||||||||||||||||||||||||||||||||||||||||||
Sbjct  36087874  ATTTTATGAATTTTAAATTAAAGTTTTACTTTCATGGTAAATTACCAAGCTGTACTAAAG  36087815

Query  27121     CAGTTCTTAATATATTCTTGAGATTTATAAAAATTACTATACCCTAAATAATTGAAGTAC  27180
                 ||||||||||||||||||||||||||||||||||||||||||||||||||||||||||||
Sbjct  36087814  CAGTTCTTAATATATTCTTGAGATTTATAAAAATTACTATACCCTAAATAATTGAAGTAC  36087755

Query  27181     CTTTTTTCTTTTAACTATTATAAGCAGTGGATATGCAATGACTTCTGCATGCAAAAATTA  27240
                 ||||||||||||||||||||||||||||||||||||||||||||||||||||||||||||
Sbjct  36087754  CTTTTTTCTTTTAACTATTATAAGCAGTGGATATGCAATGACTTCTGCATGCAAAAATTA  36087695

Query  27241     AGCCTTAGCTGTCGACTTACTTCAGTTAATACTTAAACGGCTGATTCTCTGTGCCTGGTT  27300
                 ||||||||||||||||||||||||||||||||||||||||||||||||||||||||||||
Sbjct  36087694  AGCCTTAGCTGTCGACTTACTTCAGTTAATACTTAAACGGCTGATTCTCTGTGCCTGGTT  36087635

Query  27301     GAATTTAAAACTACAAATCATACATTTGATAACGTACTAGGTATTTAGGTGCTGGGTCCA  27360
                 ||||||||||||||||||||||||||||||||||||||||||||||||||||||||||||
Sbjct  36087634  GAATTTAAAACTACAAATCATACATTTGATAACGTACTAGGTATTTAGGTGCTGGGTCCA  36087575

Query  27361     TTTGGTCACATTTGGTTCGTAGAAAGACCCTGATGTTTACCAATCCCAGAGAGTTGAAAT  27420
                 ||||||||||||||||||||||||||||||||||||||||||||||||||||||||||||
Sbjct  36087574  TTTGGTCACATTTGGTTCGTAGAAAGACCCTGATGTTTACCAATCCCAGAGAGTTGAAAT  36087515

Query  27421     ATTCCAGTCCACATAGTGAGTAATTCATTCCTAAAAACTAAAATTGAATAAACAGATTAA  27480
                 ||||||||||||||||||||||||||||||||||||||||||||||||||||||||||||
Sbjct  36087514  ATTCCAGTCCACATAGTGAGTAATTCATTCCTAAAAACTAAAATTGAATAAACAGATTAA  36087455

Query  27481     GTTAAATGTGCAGTAAAGTATACCAGCTTTCCTAAACATTTGCATCTTTCTTTGAGAATA  27540
                 ||||||||||||||||||||||||||||||||||||||||||||||||||||||||||||
Sbjct  36087454  GTTAAATGTGCAGTAAAGTATACCAGCTTTCCTAAACATTTGCATCTTTCTTTGAGAATA  36087395

Query  27541     ATCACAAATATTACATCTTCTAAGTTAATTTGCACCACATGTACATTAATATTTGAGTGT  27600
                 ||||||||||||||||||||||||||||||||||||||||||||||||||||||||||||
Sbjct  36087394  ATCACAAATATTACATCTTCTAAGTTAATTTGCACCACATGTACATTAATATTTGAGTGT  36087335

Query  27601     GTTTCTCTTTCAGATATAAGCTTCTACTTTGGTGGTATGTTTTTCTGGATAAATTAGCAG  27660
                 ||||||||||||||||||||||||||||||||||||||||||||||||||||||||||||
Sbjct  36087334  GTTTCTCTTTCAGATATAAGCTTCTACTTTGGTGGTATGTTTTTCTGGATAAATTAGCAG  36087275

Query  27661     TACAGTTAAGTAAACACTTTGTCCCCGTTGGCTACTGCCTAATTTGTGGACTGGAAGAGA  27720
                 ||||||||||||||||||||||||||||||||||||||||||||||||||||||||||||
Sbjct  36087274  TACAGTTAAGTAAACACTTTGTCCCCGTTGGCTACTGCCTAATTTGTGGACTGGAAGAGA  36087215

Query  27721     CATTAAAAACTGTTGGTCTCTATTTAGCCATACATGATTGTGTTTGTTGTCATATTTTTC  27780
                 ||||||||||||||||||||||||||||||||||||||||||||||||||||||||||||
Sbjct  36087214  CATTAAAAACTGTTGGTCTCTATTTAGCCATACATGATTGTGTTTGTTGTCATATTTTTC  36087155

Query  27781     TTTCCATAGCCTTAAGCAAGAGAAATCCCCTTTGTTTAGAATATTTGAATTAGAATACAA  27840
                 ||||||||||||||||||||||||||||||||||||||||||||||||||||||||||||
Sbjct  36087154  TTTCCATAGCCTTAAGCAAGAGAAATCCCCTTTGTTTAGAATATTTGAATTAGAATACAA  36087095

Query  27841     GATACAAGGCAAGTATAATTGGATACTGTTCTAAAAATTATTTTTAAGACTTGTAATAAG  27900
                 ||||||||||||||||||||||||||||||||||||||||||||||||||||||||||||
Sbjct  36087094  GATACAAGGCAAGTATAATTGGATACTGTTCTAAAAATTATTTTTAAGACTTGTAATAAG  36087035

Query  27901     GATACAGAATGCATTGTTACTGTTCTGTGTATTTTAAACAATTCATTTTTTCATATTATG  27960
                 ||||||||||||||||||||||||||||||||||||||||||||||||||||||||||||
Sbjct  36087034  GATACAGAATGCATTGTTACTGTTCTGTGTATTTTAAACAATTCATTTTTTCATATTATG  36086975

Query  27961     GTGAACAGCCCTCAGTTAGCATTTGTATTTAAATAATGTGGTTAATCCACCCACACAAGT  28020
                 ||||||||||||||||||||||||||||||||||||||||||||||||||||||||||||
Sbjct  36086974  GTGAACAGCCCTCAGTTAGCATTTGTATTTAAATAATGTGGTTAATCCACCCACACAAGT  36086915

Query  28021     CCCAGTCTCAGCTCCACTTGTTGACCCTACAAATGGGCTAGATAGTGTTGTAATTGAAGA  28080
                 ||||||||||||||||||||||||||||||||||||||||||||||||||||||||||||
Sbjct  36086914  CCCAGTCTCAGCTCCACTTGTTGACCCTACAAATGGGCTAGATAGTGTTGTAATTGAAGA  36086855

Query  28081     TGGAATTCAAGATTCCAGTCTCTTGATCTGACTTTATTTTGAGAtgtgtgtgtgtgtTTT  28140
                 ||||||||||||||||||||||||||||||||||||||||||||||||||||||||||||
Sbjct  36086854  TGGAATTCAAGATTCCAGTCTCTTGATCTGACTTTATTTTGAGATGTGTGTGTGTGTTTT  36086795

Query  28141     TCCCTAGACAAAGGTTACAATCGCTTTTGTACCATTTTTCTCACTCGCCAGGCAGGGTTT  28200
                 ||||||||||||||||||||||||||||||||||||||||||||||||||||||||||||
Sbjct  36086794  TCCCTAGACAAAGGTTACAATCGCTTTTGTACCATTTTTCTCACTCGCCAGGCAGGGTTT  36086735

Query  28201     GAGTAGGAGGGGTAAGGATCAGTAGTACATAAATCACTTGCTTGCCCTAAGTCAAAGAAA  28260
                 ||||||||||||||||||||||||||||||||||||||||||||||||||||||||||||
Sbjct  36086734  GAGTAGGAGGGGTAAGGATCAGTAGTACATAAATCACTTGCTTGCCCTAAGTCAAAGAAA  36086675

Query  28261     TACCGTGTTTCCCCGAAAATAAGACCTAGCCGGACAATCAGCTCTAATGTGTCTTTTGGA  28320
                 ||||||||||||||||||||||||||||||||||||||||||||||||||||||||||||
Sbjct  36086674  TACCGTGTTTCCCCGAAAATAAGACCTAGCCGGACAATCAGCTCTAATGTGTCTTTTGGA  36086615

Query  28321     ACAAAAATTAAGACCTGGTCTTATTTTACTATtatataagactgggtctaatacaatata  28380
                 ||||||||||||||||||||||||||||||||||||||||||||||||||||||||||||
Sbjct  36086614  ACAAAAATTAAGACCTGGTCTTATTTTACTATTATATAAGACTGGGTCTAATACAATATA  36086555

Query  28381     ataatataatatatatctgggaataatataacatataatatgtataatactgggtcttat  28440
                 ||||||||||||||||||||||||||||||||||||||||||||||||||||||||||||
Sbjct  36086554  ATAATATAATATATATCTGGGAATAATATAACATATAATATGTATAATACTGGGTCTTAT  36086495

Query  28441     attaatTTTTGCTCCAAAAGACTTATTAGAGCTGATTGTTCAGGTAGGTCTTATTTTTGG  28500
                 ||||||||||||||||||||||||||||||||||||||||||||||||||||||||||||
Sbjct  36086494  ATTAATTTTTGCTCCAAAAGACTTATTAGAGCTGATTGTTCAGGTAGGTCTTATTTTTGG  36086435

Query  28501     CGAAACACGGTAATTCAAATCTAACTTCAGTTTAGGTTTTGATTAACTCCATAACTAGCA  28560
                 ||||||||||||||||||||||||||||||||||||||||||||||||||||||||||||
Sbjct  36086434  CGAAACACGGTAATTCAAATCTAACTTCAGTTTAGGTTTTGATTAACTCCATAACTAGCA  36086375

Query  28561     AACCAAAATTGCTTTAATCAATACACAGGTACTAATACACGCACTTCTTAGATTTCCATA  28620
                 ||||||||||||||||||||||||||||||||||||||||||||||||||||||||||||
Sbjct  36086374  AACCAAAATTGCTTTAATCAATACACAGGTACTAATACACGCACTTCTTAGATTTCCATA  36086315

Query  28621     ATCTCCCATAATTGCTAATTTAAttttttttAAAAAGTCTAATTCCATTACAAAACAAAA  28680
                 ||||||||||||||||||||||||||||||||||||||||||||||||||||||||||||
Sbjct  36086314  ATCTCCCATAATTGCTAATTTAATTTTTTTTAAAAAGTCTAATTCCATTACAAAACAAAA  36086255

Query  28681     CTGACTTTAAAGAACAAACCAGGATTCAAGCCATATTTTTAAACTGCATCCCCAGTTTTA  28740
                 ||||||||||||||||||||||||||||||||||||||||||||||||||||||||||||
Sbjct  36086254  CTGACTTTAAAGAACAAACCAGGATTCAAGCCATATTTTTAAACTGCATCCCCAGTTTTA  36086195

Query  28741     TTCAAACAATCTGATGTCTTTTTTAAAAAGAAATTCTCAAGCACATAATTTCAAACTTCT  28800
                 ||||||||||||||||||||||||||||||||||||||||||||||||||||||||||||
Sbjct  36086194  TTCAAACAATCTGATGTCTTTTTTAAAAAGAAATTCTCAAGCACATAATTTCAAACTTCT  36086135

Query  28801     TGCACATGGCTGTCCCAATAAATTACTATTACCAATGAAACAGACTTTAAAGAAGTTGTG  28860
                 ||||||||||||||||||||||||||||||||||||||||||||||||||||||||||||
Sbjct  36086134  TGCACATGGCTGTCCCAATAAATTACTATTACCAATGAAACAGACTTTAAAGAAGTTGTG  36086075

Query  28861     TTTTACAATGCAGAGAGTGGAGGATGCTTTTTATACATTGGTGAGAGAGATCCGACAATA  28920
                 ||||||||||||||||||||||||||||||||||||||||||||||||||||||||||||
Sbjct  36086074  TTTTACAATGCAGAGAGTGGAGGATGCTTTTTATACATTGGTGAGAGAGATCCGACAATA  36086015

Query  28921     CAGATTGaaaaaaaTCAGCAAAGAAGAAAAGACTCCTGGCTGTGTGAAAATTAAAAAATG  28980
                 ||||||||||||||||||||||||||||||||||||||||||||||||||||||||||||
Sbjct  36086014  CAGATTGAAAAAAATCAGCAAAGAAGAAAAGACTCCTGGCTGTGTGAAAATTAAAAAATG  36085955

Query  28981     CATTGTAATGTAATCTGGTAAGTTCAGCATATTAATTTTGGCAGAAAGCTGATGTCTTTC  29040
                 ||||||||||||||||||||||||||||||||||||||||||||||||||||||||||||
Sbjct  36085954  CATTGTAATGTAATCTGGTAAGTTCAGCATATTAATTTTGGCAGAAAGCTGATGTCTTTC  36085895

Query  29041     AATGGTAACAAAGTAGCAACCACTTTAGAACTACCTAGTTGTGGGATTCTAACTTGAAGT  29100
                 ||||||||||||||||||||||||||||||||||||||||||||||||||||||||||||
Sbjct  36085894  AATGGTAACAAAGTAGCAACCACTTTAGAACTACCTAGTTGTGGGATTCTAACTTGAAGT  36085835

Query  29101     ATCAAACGATAAATCCTAGATGGGAAGATAGTTGTGGGGATGAAAAAGGTAAAAGGGGAA  29160
                 ||||||||||||||||||||||||||||||||||||||||||||||||||||||||||||
Sbjct  36085834  ATCAAACGATAAATCCTAGATGGGAAGATAGTTGTGGGGATGAAAAAGGTAAAAGGGGAA  36085775

Query  29161     TGAGGTTTaaaaaaattttttttAATTTCCAGGAAGGATTTTAAGTAAAGAAAATATAAA  29220
                 ||||||||||||||||||||||||||||||||||||||||||||||||||||||||||||
Sbjct  36085774  TGAGGTTTAAAAAAATTTTTTTTAATTTCCAGGAAGGATTTTAAGTAAAGAAAATATAAA  36085715

Query  29221     TAAGATGTCTTTCCTTAAAAAACGAGAAACCTATAGTTTATTTCCATAATTAGTACATTT  29280
                 ||||||||||||||||||||||||||||||||||||||||||||||||||||||||||||
Sbjct  36085714  TAAGATGTCTTTCCTTAAAAAACGAGAAACCTATAGTTTATTTCCATAATTAGTACATTT  36085655

Query  29281     TAAATTTTGATCTAATGGATATTAATTATAATTGTGGCAGTTTTGATGGCTAGAGACTAC  29340
                 ||||||||||||||||||||||||||||||||||||||||||||||||||||||||||||
Sbjct  36085654  TAAATTTTGATCTAATGGATATTAATTATAATTGTGGCAGTTTTGATGGCTAGAGACTAC  36085595

Query  29341     TCTACCTCCATCTTAGGGTTTAGTGAGAAAAACATTTGAGAAGCTGCAGAGAATAGTAAG  29400
                 ||||||||||||||||||||||||||||||||||||||||||||||||||||||||||||
Sbjct  36085594  TCTACCTCCATCTTAGGGTTTAGTGAGAAAAACATTTGAGAAGCTGCAGAGAATAGTAAG  36085535

Query  29401     TTTGAATGGGCCAGAAGGTAGCAAAGGGCCCCTCTTACTACCTTTTGGACTTTCTAACAA  29460
                 ||||||||||||||||||||||||||||||||||||||||||||||||||||||||||||
Sbjct  36085534  TTTGAATGGGCCAGAAGGTAGCAAAGGGCCCCTCTTACTACCTTTTGGACTTTCTAACAA  36085475

Query  29461     GTAAATAGCTAATGCTGCCTATGTTCTCTGACTCAATGGCATCAACATCACTTTTTACCT  29520
                 ||||||||||||||||||||||||||||||||||||||||||||||||||||||||||||
Sbjct  36085474  GTAAATAGCTAATGCTGCCTATGTTCTCTGACTCAATGGCATCAACATCACTTTTTACCT  36085415

Query  29521     AAGTGAGAAATGTAGGAGTCTTGGGATAACTCCTACATCCTTCTTTTTCACCCCCATTTG  29580
                 ||||||||||||||||||||||||||||||||||||||||||||||||||||||||||||
Sbjct  36085414  AAGTGAGAAATGTAGGAGTCTTGGGATAACTCCTACATCCTTCTTTTTCACCCCCATTTG  36085355

Query  29581     GAGGCAACCACAAATTCCTATGATGTTACTTTCTTTTACCACATTATTAGTTCAGGACCT  29640
                 ||||||||||||||||||||||||||||||||||||||||||||||||||||||||||||
Sbjct  36085354  GAGGCAACCACAAATTCCTATGATGTTACTTTCTTTTACCACATTATTAGTTCAGGACCT  36085295

Query  29641     TTTCATTTCTTACTGGGAATATTGTAACCTGTTATTTGGTTTCCCTGTGGCAGCCTTCAT  29700
                 ||||||||||||||||||||||||||||||||||||||||||||||||||||||||||||
Sbjct  36085294  TTTCATTTCTTACTGGGAATATTGTAACCTGTTATTTGGTTTCCCTGTGGCAGCCTTCAT  36085235

Query  29701     TCATAGTGCAACCAGAGAGATAAACACTTAAAAGAAATATTCTCTTATCTTTAAATCAAG  29760
                 ||||||||||||||||||||||||||||||||||||||||||||||||||||||||||||
Sbjct  36085234  TCATAGTGCAACCAGAGAGATAAACACTTAAAAGAAATATTCTCTTATCTTTAAATCAAG  36085175

Query  29761     TCATTGACTATGGAATAAAATCTCATTTCATAATGTGTTATATATGGCTCCCAATATCTT  29820
                 ||||||||||||||||||||||||||||||||||||||||||||||||||||||||||||
Sbjct  36085174  TCATTGACTATGGAATAAAATCTCATTTCATAATGTGTTATATATGGCTCCCAATATCTT  36085115

Query  29821     GCTACACCTCCAGCCTTTGGCTTTATCTCTAAAAACTCCTCTTGCCTGAAAttttttttC  29880
                 ||||||||||||||||||||||||||||||||||||||||||||||||||||||||||||
Sbjct  36085114  GCTACACCTCCAGCCTTTGGCTTTATCTCTAAAAACTCCTCTTGCCTGAAATTTTTTTTC  36085055

Query  29881     CCTTATGTGTCAACACCATGtttttttCTTACCTTCTCTTGAGTCTTGGCTATTGCTTTT  29940
                 ||||||||||||||||||||||||||||||||||||||||||||||||||||||||||||
Sbjct  36085054  CCTTATGTGTCAACACCATGTTTTTTTCTTACCTTCTCTTGAGTCTTGGCTATTGCTTTT  36084995

Query  29941     GTTTGGAATGCCAATATTATTATCCCTTAGTATAATTAATTATAGCTAACACTCATGATC  30000
                 ||||||||||||||||||||||||||||||||||||||||||||||||||||||||||||
Sbjct  36084994  GTTTGGAATGCCAATATTATTATCCCTTAGTATAATTAATTATAGCTAACACTCATGATC  36084935

Query  30001     CTCTAATCTCCTATTCTCTAAGAATCTTTCTTTAAACCCTTAGACTGAGTATAATGCCCT  30060
                 ||||||||||||||||||||||||||||||||||||||||||||||||||||||||||||
Sbjct  36084934  CTCTAATCTCCTATTCTCTAAGAATCTTTCTTTAAACCCTTAGACTGAGTATAATGCCCT  36084875

Query  30061     TCCTGTGTATTGTCCAGCAAACTGTTCTTAACTGTTATACCTTTACTATGTTAAATTGAA  30120
                 ||||||||||||||||||||||||||||||||||||||||||||||||||||||||||||
Sbjct  36084874  TCCTGTGTATTGTCCAGCAAACTGTTCTTAACTGTTATACCTTTACTATGTTAAATTGAA  36084815

Query  30121     ATAGTCTCTTTTATGTTTGACTCCTATACAGTAATAGAATCTTAGAGAGCCAGAATCATA  30180
                 ||||||||||||||||||||||||||||||||||||||||||||||||||||||||||||
Sbjct  36084814  ATAGTCTCTTTTATGTTTGACTCCTATACAGTAATAGAATCTTAGAGAGCCAGAATCATA  36084755

Query  30181     TATTTTTAATGTTTGCATGGCCATAGCTAATGAGATTCCTGGCACATAGTAGCTGCCTGG  30240
                 ||||||||||||||||||||||||||||||||||||||||||||||||||||||||||||
Sbjct  36084754  TATTTTTAATGTTTGCATGGCCATAGCTAATGAGATTCCTGGCACATAGTAGCTGCCTGG  36084695

Query  30241     TTGGATTTATTGACTGGAATTTCTCAGTTCCTTTCTGAACCAACCCGTATTAAATTTGGT  30300
                 ||||||||||||||||||||||||||||||||||||||||||||||||||||||||||||
Sbjct  36084694  TTGGATTTATTGACTGGAATTTCTCAGTTCCTTTCTGAACCAACCCGTATTAAATTTGGT  36084635

Query  30301     CTTACTCAGAAAATATTTCACTCAACAGATGACAAAAGTTCTGCCAAAGCTTAAGATTTT  30360
                 ||||||||||||||||||||||||||||||||||||||||||||||||||||||||||||
Sbjct  36084634  CTTACTCAGAAAATATTTCACTCAACAGATGACAAAAGTTCTGCCAAAGCTTAAGATTTT  36084575

Query  30361     GATGTGTATTGTTTGTAATATAAAGTGTTCTCTGAGAATATTAAATACAATTGTAAGATA  30420
                 ||||||||||||||||||||||||||||||||||||||||||||||||||||||||||||
Sbjct  36084574  GATGTGTATTGTTTGTAATATAAAGTGTTCTCTGAGAATATTAAATACAATTGTAAGATA  36084515

Query  30421     TCATGTATTGTGCTGATTAAACTAAAGGTTTTTATTCCTTTTTCAATTGTGCGCTCACCA  30480
                 ||||||||||||||||||||||||||||||||||||||||||||||||||||||||||||
Sbjct  36084514  TCATGTATTGTGCTGATTAAACTAAAGGTTTTTATTCCTTTTTCAATTGTGCGCTCACCA  36084455

Query  30481     CCCTAAGTCAGATCTCCTTTCATCACCGTATATTTGACCACCTCTTACCCTTTtctctct  30540
                 ||||||||||||||||||||||||||||||||||||||||||||||||||||||||||||
Sbjct  36084454  CCCTAAGTCAGATCTCCTTTCATCACCGTATATTTGACCACCTCTTACCCTTTTCTCTCT  36084395

Query  30541     ctctcCACCCCTCTTCCCTCTAAGAACCACCATACTGTTGTCTGTTTCTGTGAGtttttt  30600
                 ||||||||||||||||||||||||||||||||||||||||||||||||||||||||||||
Sbjct  36084394  CTCTCCACCCCTCTTCCCTCTAAGAACCACCATACTGTTGTCTGTTTCTGTGAGTTTTTT  36084335

Query  30601     tCTGTCTTGTTCATTTGTTACTTTCAGTTTTATATTCCACAAATGAGTGAAATCCTACGG  30660
                 ||||||||||||||||||||||||||||||||||||||||||||||||||||||||||||
Sbjct  36084334  TCTGTCTTGTTCATTTGTTACTTTCAGTTTTATATTCCACAAATGAGTGAAATCCTACGG  36084275

Query  30661     TTCTTGACTTTTTCCATCTGACTTCGTTTAGTGTGATATTTTCAAGGTCCATATGTGTTG  30720
                 ||||||||||||||||||||||||||||||||||||||||||||||||||||||||||||
Sbjct  36084274  TTCTTGACTTTTTCCATCTGACTTCGTTTAGTGTGATATTTTCAAGGTCCATATGTGTTG  36084215

Query  30721     TCACAGATTGGCAGTATTTCATCTTGGTAATAATCTTTATTATATAAGTTTAAGGTCTGA  30780
                 ||||||||||||||||||||||||||||||||||||||||||||||||||||||||||||
Sbjct  36084214  TCACAGATTGGCAGTATTTCATCTTGGTAATAATCTTTATTATATAAGTTTAAGGTCTGA  36084155

Query  30781     AATAATTAATATATCTCCCAAAAGTAAAATACACATCTGAATAGTAGACACAGTCCCAAA  30840
                 ||||||||||||||||||||||||||||||||||||||||||||||||||||||||||||
Sbjct  36084154  AATAATTAATATATCTCCCAAAAGTAAAATACACATCTGAATAGTAGACACAGTCCCAAA  36084095

Query  30841     GGATATTATGTGGTCTAATAGTAATCTATTGAACTTAGAAAAAGAAACAAAGCATGACTG  30900
                 ||||||||||||||||||||||||||||||||||||||||||||||||||||||||||||
Sbjct  36084094  GGATATTATGTGGTCTAATAGTAATCTATTGAACTTAGAAAAAGAAACAAAGCATGACTG  36084035

Query  30901     GCATTAATTTTTATTGACATTTATGAATTCTTAATATTTTTTGAGTATCATTGTGTAAAG  30960
                 ||||||||||||||||||||||||||||||||||||||||||||||||||||||||||||
Sbjct  36084034  GCATTAATTTTTATTGACATTTATGAATTCTTAATATTTTTTGAGTATCATTGTGTAAAG  36083975

Query  30961     TAATATCTTAATGTAGAAGTAATAATGTGACAAAATTTAACATTGCAATACAATTTGAAA  31020
                 ||||||||||||||||||||||||||||||||||||||||||||||||||||||||||||
Sbjct  36083974  TAATATCTTAATGTAGAAGTAATAATGTGACAAAATTTAACATTGCAATACAATTTGAAA  36083915

Query  31021     AATTAAACTTGTTAAATTACAGTAGCCATTCCAGatttaagggattaaatttaattttta  31080
                 ||||||||||||||||||||||||||||||||||||||||||||||||||||||||||||
Sbjct  36083914  AATTAAACTTGTTAAATTACAGTAGCCATTCCAGATTTAAGGGATTAAATTTAATTTTTA  36083855

Query  31081     aaataagttttatgctttcatttttatttaaaaCACGGGTAGAAGTATATACTTTTCTAA  31140
                 ||||||||||||||||||||||||||||||||||||||||||||||||||||||||||||
Sbjct  36083854  AAATAAGTTTTATGCTTTCATTTTTATTTAAAACACGGGTAGAAGTATATACTTTTCTAA  36083795

Query  31141     AATTTCTGATGTGTGCAAACTATATTTTTAGTGACTGTAGTGTGAATGTCAAATAATTGT  31200
                 ||||||||||||||||||||||||||||||||||||||||||||||||||||||||||||
Sbjct  36083794  AATTTCTGATGTGTGCAAACTATATTTTTAGTGACTGTAGTGTGAATGTCAAATAATTGT  36083735

Query  31201     TGGGCATGATGAATGAAACCTTGTTTTTTCTGTGGACATGGATAGCATTTATTTATGTAA  31260
                 ||||||||||||||||||||||||||||||||||||||||||||||||||||||||||||
Sbjct  36083734  TGGGCATGATGAATGAAACCTTGTTTTTTCTGTGGACATGGATAGCATTTATTTATGTAA  36083675

Query  31261     AGAAAATATACTTGGTAATACTTAACATTTTAAATAAAAATATTTTTACAAAATTACTTT  31320
                 ||||||||||||||||||||||||||||||||||||||||||||||||||||||||||||
Sbjct  36083674  AGAAAATATACTTGGTAATACTTAACATTTTAAATAAAAATATTTTTACAAAATTACTTT  36083615

Query  31321     GACTATGATGAATAGATACAAGTTAGTTTTTCTTAGTCCTGAAATGGATGCATTTAAACA  31380
                 ||||||||||||||||||||||||||||||||||||||||||||||||||||||||||||
Sbjct  36083614  GACTATGATGAATAGATACAAGTTAGTTTTTCTTAGTCCTGAAATGGATGCATTTAAACA  36083555

Query  31381     AAATAATTACTGGAATACtttttttttGCCTTTTATATGTATATATGAATGACTAGTTCC  31440
                 ||||||||||||||||||||||||||||||||||||||||||||||||||||||||||||
Sbjct  36083554  AAATAATTACTGGAATACTTTTTTTTTGCCTTTTATATGTATATATGAATGACTAGTTCC  36083495

Query  31441     CATATaaaaaaaGGAATTTACTGCCCTGTTTTGATTGTAACATTTCTATAGTCATTGAAA  31500
                 ||||||||||||||||||||||||||||||||||||||||||||||||||||||||||||
Sbjct  36083494  CATATAAAAAAAGGAATTTACTGCCCTGTTTTGATTGTAACATTTCTATAGTCATTGAAA  36083435

Query  31501     TTATTTAATTTTAGTAAGATTGTATAGAAAGTTCAGTGCAACATGAAGCTAAAGTATTTA  31560
                 ||||||||||||||||||||||||||||||||||||||||||||||||||||||||||||
Sbjct  36083434  TTATTTAATTTTAGTAAGATTGTATAGAAAGTTCAGTGCAACATGAAGCTAAAGTATTTA  36083375

Query  31561     TCAGAATCTTAGAAGAAGGTAGTATTAACAAATTCGGTTTTCATTGTCTCCTAAATATTT  31620
                 ||||||||||||||||||||||||||||||||||||||||||||||||||||||||||||
Sbjct  36083374  TCAGAATCTTAGAAGAAGGTAGTATTAACAAATTCGGTTTTCATTGTCTCCTAAATATTT  36083315

Query  31621     GTGTGTTGTTCTCACCTTAAAATTTGTCTTTATACCCATCGTGGGCTTTTTATTTTATCT  31680
                 ||||||||||||||||||||||||||||||||||||||||||||||||||||||||||||
Sbjct  36083314  GTGTGTTGTTCTCACCTTAAAATTTGTCTTTATACCCATCGTGGGCTTTTTATTTTATCT  36083255

Query  31681     GCTTCACTACTTTAATACCATTGACATTTTTTCCTTCATTATAAAAGTTGAAATGGAGTA  31740
                 ||||||||||||||||||||||||||||||||||||||||||||||||||||||||||||
Sbjct  36083254  GCTTCACTACTTTAATACCATTGACATTTTTTCCTTCATTATAAAAGTTGAAATGGAGTA  36083195

Query  31741     GATTACATAAGGATGTGTGATCAAAGGGAATTTGTGAAGGGTAAGGGAATTGGATTAGGT  31800
                 ||||||||||||||||||||||||||||||||||||||||||||||||||||||||||||
Sbjct  36083194  GATTACATAAGGATGTGTGATCAAAGGGAATTTGTGAAGGGTAAGGGAATTGGATTAGGT  36083135

Query  31801     CCTTTTTTAAGTATTCCATCCCATTCTAAGGATTTATGATTATAAATTAGTCAAGGGTTG  31860
                 ||||||||||||||||||||||||||||||||||||||||||||||||||||||||||||
Sbjct  36083134  CCTTTTTTAAGTATTCCATCCCATTCTAAGGATTTATGATTATAAATTAGTCAAGGGTTG  36083075

Query  31861     GTGAGCTGTAAAATAATTATTCTTTATTATATCATTGAAGTTCTTTGCTCTTTGTCAAGG  31920
                 ||||||||||||||||||||||||||||||||||||||||||||||||||||||||||||
Sbjct  36083074  GTGAGCTGTAAAATAATTATTCTTTATTATATCATTGAAGTTCTTTGCTCTTTGTCAAGG  36083015

Query  31921     TTACTATGAGGGTTTATATATATTAGCCTTGGCTTGTATTGCTAGTAAGTTGTCTTATCA  31980
                 ||||||||||||||||||||||||||||||||||||||||||||||||||||||||||||
Sbjct  36083014  TTACTATGAGGGTTTATATATATTAGCCTTGGCTTGTATTGCTAGTAAGTTGTCTTATCA  36082955

Query  31981     CTTTCCCTCTCCTTTGGGTGAGACAAAACCGTATGCTGTGTCAGTAATGGTAACAAAGTG  32040
                 ||||||||||||||||||||||||||||||||||||||||||||||||||||||||||||
Sbjct  36082954  CTTTCCCTCTCCTTTGGGTGAGACAAAACCGTATGCTGTGTCAGTAATGGTAACAAAGTG  36082895

Query  32041     GAGAGCATCAGTGAGTGCAGTTTGGGGCTTTATTGGGGACTTTTATTTACTAGTATTCAA  32100
                 ||||||||||||||||||||||||||||||||||||||||||||||||||||||||||||
Sbjct  36082894  GAGAGCATCAGTGAGTGCAGTTTGGGGCTTTATTGGGGACTTTTATTTACTAGTATTCAA  36082835

Query  32101     ATCCATAATACTGGTTTTTATCCTACTACTATTTGTTTAAATGTGAGCAAGCCTCTCATT  32160
                 ||||||||||||||||||||||||||||||||||||||||||||||||||||||||||||
Sbjct  36082834  ATCCATAATACTGGTTTTTATCCTACTACTATTTGTTTAAATGTGAGCAAGCCTCTCATT  36082775

Query  32161     CCCACTCTGCATTCATTTCTTTAAAAATATCGGTAATAGTTTTCTGAATTTTAGATCTGT  32220
                 ||||||||||||||||||||||||||||||||||||||||||||||||||||||||||||
Sbjct  36082774  CCCACTCTGCATTCATTTCTTTAAAAATATCGGTAATAGTTTTCTGAATTTTAGATCTGT  36082715

Query  32221     TGTGAAAAATTAGATAAATATAACTTGAATGAAAGGCCCTGTTAATTTTGCTATTGTTCT  32280
                 ||||||||||||||||||||||||||||||||||||||||||||||||||||||||||||
Sbjct  36082714  TGTGAAAAATTAGATAAATATAACTTGAATGAAAGGCCCTGTTAATTTTGCTATTGTTCT  36082655

Query  32281     GAAATATTACTTGTAGAAGATTTTAGTAATTCAGTAAAGGAGAAATCATATCACTTTTAA  32340
                 ||||||||||||||||||||||||||||||||||||||||||||||||||||||||||||
Sbjct  36082654  GAAATATTACTTGTAGAAGATTTTAGTAATTCAGTAAAGGAGAAATCATATCACTTTTAA  36082595

Query  32341     ATTCTAAATTATTTTCAAGATAACGAATGTGTTCATACGAATATTCAACAGAGGTGGTTA  32400
                 ||||||||||||||||||||||||||||||||||||||||||||||||||||||||||||
Sbjct  36082594  ATTCTAAATTATTTTCAAGATAACGAATGTGTTCATACGAATATTCAACAGAGGTGGTTA  36082535

Query  32401     AAATGAGTAGAAAAAGCAATTTTCTCTGTGCTTAAATTGACTTGATGTATAAAACTTTGT  32460
                 ||||||||||||||||||||||||||||||||||||||||||||||||||||||||||||
Sbjct  36082534  AAATGAGTAGAAAAAGCAATTTTCTCTGTGCTTAAATTGACTTGATGTATAAAACTTTGT  36082475

Query  32461     TGGGTATTTGTTCCTACATGACTTCCTCTAGTGGCTAGGTTTGAAAACATATTAACAGGC  32520
                 ||||||||||||||||||||||||||||||||||||||||||||||||||||||||||||
Sbjct  36082474  TGGGTATTTGTTCCTACATGACTTCCTCTAGTGGCTAGGTTTGAAAACATATTAACAGGC  36082415

Query  32521     TTTTaaaaaaaGTTACTACTCAATTGAACAGAGTTTAAAATACGTAGAGGCTTatttttt  32580
                 ||||||||||||||||||||||||||||||||||||||||||||||||||||||||||||
Sbjct  36082414  TTTTAAAAAAAGTTACTACTCAATTGAACAGAGTTTAAAATACGTAGAGGCTTATTTTTT  36082355

Query  32581     ttctttaattttttattttgcttttacatttaatttgctctttaACGGGGACTTAACAAG  32640
                 ||||||||||||||||||||||||||||||||||||||||||||||||||||||||||||
Sbjct  36082354  TTCTTTAATTTTTTATTTTGCTTTTACATTTAATTTGCTCTTTAACGGGGACTTAACAAG  36082295

Query  32641     AATTGACTTATGTATTGATCTCGTATAATTTTAGTATTGCAGGCTTAAAATCTACCATCG  32700
                 ||||||||||||||||||||||||||||||||||||||||||||||||||||||||||||
Sbjct  36082294  AATTGACTTATGTATTGATCTCGTATAATTTTAGTATTGCAGGCTTAAAATCTACCATCG  36082235

Query  32701     TATTCAGAGTGCTACTTTTCACATTATGAATTATTAGGTTGAAAATTATCCTGACTTGTA  32760
                 ||||||||||||||||||||||||||||||||||||||||||||||||||||||||||||
Sbjct  36082234  TATTCAGAGTGCTACTTTTCACATTATGAATTATTAGGTTGAAAATTATCCTGACTTGTA  36082175

Query  32761     ATCACTTTCAACCTTTACTGATTTAGATACCTAGCTTTGATCACAAATAGATGTAGGCCA  32820
                 ||||||||||||||||||||||||||||||||||||||||||||||||||||||||||||
Sbjct  36082174  ATCACTTTCAACCTTTACTGATTTAGATACCTAGCTTTGATCACAAATAGATGTAGGCCA  36082115

Query  32821     AAATGACCAAATGGAAATTTCTTTGAAGATACAGCATTTGGCTTTATATGGTAAACTTTT  32880
                 ||||||||||||||||||||||||||||||||||||||||||||||||||||||||||||
Sbjct  36082114  AAATGACCAAATGGAAATTTCTTTGAAGATACAGCATTTGGCTTTATATGGTAAACTTTT  36082055

Query  32881     GaataataaatatactaaacagaaagtaaaacaataataaataaaataGAGTCGTCTCCA  32940
                 ||||||||||||||||||||||||||||||||||||||||||||||||||||||||||||
Sbjct  36082054  GAATAATAAATATACTAAACAGAAAGTAAAACAATAATAAATAAAATAGAGTCGTCTCCA  36081995

Query  32941     AATTGGTAAGTTACACCACTATTTAATTGATTTGGCTTATTTCTCCACAAATGAGAGTAT  33000
                 ||||||||||||||||||||||||||||||||||||||||||||||||||||||||||||
Sbjct  36081994  AATTGGTAAGTTACACCACTATTTAATTGATTTGGCTTATTTCTCCACAAATGAGAGTAT  36081935

Query  33001     TAAATTTTTCAAAGTAGTGTCTCATGTTGGGGTCACTTTAAATTTCTTGTTTACATAAAT  33060
                 ||||||||||||||||||||||||||||||||||||||||||||||||||||||||||||
Sbjct  36081934  TAAATTTTTCAAAGTAGTGTCTCATGTTGGGGTCACTTTAAATTTCTTGTTTACATAAAT  36081875

Query  33061     ATATGAATTGAAACTAATGCCTTAGTATAGTATATTATTTGAAAAATAAAAGTATATTCA  33120
                 ||||||||||||||||||||||||||||||||||||||||||||||||||||||||||||
Sbjct  36081874  ATATGAATTGAAACTAATGCCTTAGTATAGTATATTATTTGAAAAATAAAAGTATATTCA  36081815

Query  33121     AATACTGTTTACTTCCTAATTTTTAATTAGATTTAAATAAGTATTGAACCAGAGCTCAAA  33180
                 ||||||||||||||||||||||||||||||||||||||||||||||||||||||||||||
Sbjct  36081814  AATACTGTTTACTTCCTAATTTTTAATTAGATTTAAATAAGTATTGAACCAGAGCTCAAA  36081755

Query  33181     TCTTGTTACTGTGAATATTTATGAAAATAGTATATACTTGCATGGCTTATATCTAAATGT  33240
                 ||||||||||||||||||||||||||||||||||||||||||||||||||||||||||||
Sbjct  36081754  TCTTGTTACTGTGAATATTTATGAAAATAGTATATACTTGCATGGCTTATATCTAAATGT  36081695

Query  33241     CTAGAAACTCAGGGATAATTAAGGGTCAATTCATATTCACTCACATACGCATTTGGATTT  33300
                 ||||||||||||||||||||||||||||||||||||||||||||||||||||||||||||
Sbjct  36081694  CTAGAAACTCAGGGATAATTAAGGGTCAATTCATATTCACTCACATACGCATTTGGATTT  36081635

Query  33301     TGGTGACAGGTGTGTCAATATGAAACCATTTGTAGCAAATTAAGTTCTGGGGAAAAAGTT  33360
                 ||||||||||||||||||||||||||||||||||||||||||||||||||||||||||||
Sbjct  36081634  TGGTGACAGGTGTGTCAATATGAAACCATTTGTAGCAAATTAAGTTCTGGGGAAAAAGTT  36081575

Query  33361     ATTTGTGAAGCTTATGTAAGATTCTGTGCCATTAATTTTCATTGCCTTTTGTGAAAATCA  33420
                 ||||||||||||||||||||||||||||||||||||||||||||||||||||||||||||
Sbjct  36081574  ATTTGTGAAGCTTATGTAAGATTCTGTGCCATTAATTTTCATTGCCTTTTGTGAAAATCA  36081515

Query  33421     GTGTTCCCATTTATAATGTTGACAAAATATCCATGAAGAAGACATTAAAACATCTCAAAA  33480
                 ||||||||||||||||||||||||||||||||||||||||||||||||||||||||||||
Sbjct  36081514  GTGTTCCCATTTATAATGTTGACAAAATATCCATGAAGAAGACATTAAAACATCTCAAAA  36081455

Query  33481     GTCTGATACATACTCAGTTGCCTAAAGAGAAATGTAAAGTGTTCTTATTCTTTCTCAATA  33540
                 ||||||||||||||||||||||||||||||||||||||||||||||||||||||||||||
Sbjct  36081454  GTCTGATACATACTCAGTTGCCTAAAGAGAAATGTAAAGTGTTCTTATTCTTTCTCAATA  36081395

Query  33541     TAAATGTTTCTAATAGTAATATATCCTTTTTATTATCTCCACCTCAAACTATCATGTATA  33600
                 ||||||||||||||||||||||||||||||||||||||||||||||||||||||||||||
Sbjct  36081394  TAAATGTTTCTAATAGTAATATATCCTTTTTATTATCTCCACCTCAAACTATCATGTATA  36081335

Query  33601     TTCACATTTTAATACTTGTTATATATTTCAGGGTGTTGATGATGCCTTCTATACATTAGT  33660
                 ||||||||||||||||||||||||||||||||||||||||||||||||||||||||||||
Sbjct  36081334  TTCACATTTTAATACTTGTTATATATTTCAGGGTGTTGATGATGCCTTCTATACATTAGT  36081275

Query  33661     TCGagaaattcgaaaacataaagaaaagatgagcaaagatggtaaaaagaagaaaaagaa  33720
                 ||||||||||||||||||||||||||||||||||||||||||||||||||||||||||||
Sbjct  36081274  TCGAGAAATTCGAAAACATAAAGAAAAGATGAGCAAAGATGGTAAAAAGAAGAAAAAGAA  36081215

Query  33721     gtcgaagacaaagTGTATAATTATGTAAATACAATTTGTACTTTTTTCTTAAGGCATACT  33780
                 ||||||||||||||||||||||||||||||||||||||||||||||||||||||||||||
Sbjct  36081214  GTCGAAGACAAAGTGTATAATTATGTAAATACAATTTGTACTTTTTTCTTAAGGCATACT  36081155

Query  33781     TAAGTAAAAGTGGTAATTTTTGTACATTACACTAAATTATTAGCATTTGTTTTAGCATTA  33840
                 ||||||||||||||||||||||||||||||||||||||||||||||||||||||||||||
Sbjct  36081154  TAAGTAAAAGTGGTAATTTTTGTACATTACACTAAATTATTAGCATTTGTTTTAGCATTA  36081095

Query  33841     CCTAATTTTCTTTCTGCTCCATCCAAACTGTTAGCTTTTATCTTGAATGCTTATTTTAAA  33900
                 ||||||||||||||||||||||||||||||||||||||||||||||||||||||||||||
Sbjct  36081094  CCTAATTTTCTTTCTGCTCCATCCAAACTGTTAGCTTTTATCTTGAATGCTTATTTTAAA  36081035

Query  33901     ATGACAGTGGAAACTTTTTTCCTCTAAGTGCCAGTATTCCCTGAGTTTTGGTTTTTGAAC  33960
                 ||||||||||||||||||||||||||||||||||||||||||||||||||||||||||||
Sbjct  36081034  ATGACAGTGGAAACTTTTTTCCTCTAAGTGCCAGTATTCCCTGAGTTTTGGTTTTTGAAC  36080975

Query  33961     TACaaaaaaaGAAACT  33976
                 ||||||||||||||||
Sbjct  36080974  TACAAAAAAAGAAACT  36080959


 

Rhinolophus ferrumequinum scaffold_m29_p_10
Length=91996154

  = 61272 bits (67952),  Expect = 0.0
 Identities = 33976/33976 (100%), Gaps = 0/33976 (0%)
 Strand=Plus/Minus

Query  1         GAGCGCGGTGCAGGCACTGAAGGCGGCGGCGGGGGCCAGAGGCTTGGCGGCTCCCAGGTG  60
                 ||||||||||||||||||||||||||||||||||||||||||||||||||||||||||||
Sbjct  36114934  GAGCGCGGTGCAGGCACTGAAGGCGGCGGCGGGGGCCAGAGGCTTGGCGGCTCCCAGGTG  36114875

Query  61        CGGGAGAGAGGTACGGAGCAGACCACCCCTCTTGGGCCCCTGCCCTGGTCCCGACCCTTC  120
                 ||||||||||||||||||||||||||||||||||||||||||||||||||||||||||||
Sbjct  36114874  CGGGAGAGAGGTACGGAGCAGACCACCCCTCTTGGGCCCCTGCCCTGGTCCCGACCCTTC  36114815

Query  121       TCGCCCGCGCcgggcggggccggcggcgagtgaatgaattaggggtcccgggaggggcgg  180
                 ||||||||||||||||||||||||||||||||||||||||||||||||||||||||||||
Sbjct  36114814  TCGCCCGCGCCGGGCGGGGCCGGCGGCGAGTGAATGAATTAGGGGTCCCGGGAGGGGCGG  36114755

Query  181       gaagggggcgcgggcgtggagccggggagagcgagctggcggacgctgtgggggTGGTCT  240
                 ||||||||||||||||||||||||||||||||||||||||||||||||||||||||||||
Sbjct  36114754  GAAGGGGGCGCGGGCGTGGAGCCGGGGAGAGCGAGCTGGCGGACGCTGTGGGGGTGGTCT  36114695

Query  241       GCAGCGAGAGGCGTGGGGACACGGCGACGCGGGCAATGGGGAATAGGCGGTGCGGGGCTG  300
                 ||||||||||||||||||||||||||||||||||||||||||||||||||||||||||||
Sbjct  36114694  GCAGCGAGAGGCGTGGGGACACGGCGACGCGGGCAATGGGGAATAGGCGGTGCGGGGCTG  36114635

Query  301       AGGAGGGTGAGGCTAGAGGCGGCCGCCGCTTGTGCTGCTTCCTGGACGGGGAACCCCTTC  360
                 ||||||||||||||||||||||||||||||||||||||||||||||||||||||||||||
Sbjct  36114634  AGGAGGGTGAGGCTAGAGGCGGCCGCCGCTTGTGCTGCTTCCTGGACGGGGAACCCCTTC  36114575

Query  361       CTTCCTCCTCCCCTAGAGCTGCGACTGGAGGCGGCCGGGGAGAAACTCGCCGGCCGGGCG  420
                 ||||||||||||||||||||||||||||||||||||||||||||||||||||||||||||
Sbjct  36114574  CTTCCTCCTCCCCTAGAGCTGCGACTGGAGGCGGCCGGGGAGAAACTCGCCGGCCGGGCG  36114515

Query  421       GGCTGCCCCTCCGGGCGGTCGGGTGCGGTGGAGGTTACTCCCGTTGCGCTCCAGtctccc  480
                 ||||||||||||||||||||||||||||||||||||||||||||||||||||||||||||
Sbjct  36114514  GGCTGCCCCTCCGGGCGGTCGGGTGCGGTGGAGGTTACTCCCGTTGCGCTCCAGTCTCCC  36114455

Query  481       ttcccccttgtctctctctttctttttctttttctccccccccacctccctctctccctt  540
                 ||||||||||||||||||||||||||||||||||||||||||||||||||||||||||||
Sbjct  36114454  TTCCCCCTTGTCTCTCTCTTTCTTTTTCTTTTTCTCCCCCCCCACCTCCCTCTCTCCCTT  36114395

Query  541       cGCTCCCGCACCTCTTCCTCCCTTTCCAGCACTCGGCTTGCCTCGGCTGCTGCCTTCCCT  600
                 ||||||||||||||||||||||||||||||||||||||||||||||||||||||||||||
Sbjct  36114394  CGCTCCCGCACCTCTTCCTCCCTTTCCAGCACTCGGCTTGCCTCGGCTGCTGCCTTCCCT  36114335

Query  601       GCTGCATCTAGCATCTCTAGGACCAAGGAATAAACTTCTCCCTCGAGCGCAGACGGGACG  660
                 ||||||||||||||||||||||||||||||||||||||||||||||||||||||||||||
Sbjct  36114334  GCTGCATCTAGCATCTCTAGGACCAAGGAATAAACTTCTCCCTCGAGCGCAGACGGGACG  36114275

Query  661       GATAGTGGTCCTTTTCAGTGTGTAGGGGGATAAATGAGTAAGGGGGGAGGTCACGTTTTG  720
                 ||||||||||||||||||||||||||||||||||||||||||||||||||||||||||||
Sbjct  36114274  GATAGTGGTCCTTTTCAGTGTGTAGGGGGATAAATGAGTAAGGGGGGAGGTCACGTTTTG  36114215

Query  721       GAAGAGTATAGGCAGGTGCTTCGGGACCACTGTTTGAGGTTATTGTGTTTGGGGGAAAAA  780
                 ||||||||||||||||||||||||||||||||||||||||||||||||||||||||||||
Sbjct  36114214  GAAGAGTATAGGCAGGTGCTTCGGGACCACTGTTTGAGGTTATTGTGTTTGGGGGAAAAA  36114155

Query  781       ATGCATCTGCAGCCGAGTTACTGACTGCTCCCCTCCCCCATGTATGGGCTGTGACATTGC  840
                 ||||||||||||||||||||||||||||||||||||||||||||||||||||||||||||
Sbjct  36114154  ATGCATCTGCAGCCGAGTTACTGACTGCTCCCCTCCCCCATGTATGGGCTGTGACATTGC  36114095

Query  841       TGTGGCCACAAAGGAGGAGGTGGAGGTAGAGATGGAAGAACAGGTGGCCAACACCCTACA  900
                 ||||||||||||||||||||||||||||||||||||||||||||||||||||||||||||
Sbjct  36114094  TGTGGCCACAAAGGAGGAGGTGGAGGTAGAGATGGAAGAACAGGTGGCCAACACCCTACA  36114035

Query  901       ACATAAAGCCTGTGACTTAGTGAAAAGAAAAAAGTGAATCCCAGGAGGTCTCCTTTGCTT  960
                 ||||||||||||||||||||||||||||||||||||||||||||||||||||||||||||
Sbjct  36114034  ACATAAAGCCTGTGACTTAGTGAAAAGAAAAAAGTGAATCCCAGGAGGTCTCCTTTGCTT  36113975

Query  961       TGTCAAGTTCAAACACACGCAGAAAACCCGCAGAGCAGAAGCAGGGGCTTTTCTCTTGCT  1020
                 ||||||||||||||||||||||||||||||||||||||||||||||||||||||||||||
Sbjct  36113974  TGTCAAGTTCAAACACACGCAGAAAACCCGCAGAGCAGAAGCAGGGGCTTTTCTCTTGCT  36113915

Query  1021      AGTTGAGTAGGCTTTTCTCTTGCTTTTTGAGTGTAGACAGTAATAGCCAAAATCATACTT  1080
                 ||||||||||||||||||||||||||||||||||||||||||||||||||||||||||||
Sbjct  36113914  AGTTGAGTAGGCTTTTCTCTTGCTTTTTGAGTGTAGACAGTAATAGCCAAAATCATACTT  36113855

Query  1081      GAAGTTTAATTTGCTTGTTCTTGTCCTTTCTTTTTCCAGGGTAATCTCTTCTGTATGACC  1140
                 ||||||||||||||||||||||||||||||||||||||||||||||||||||||||||||
Sbjct  36113854  GAAGTTTAATTTGCTTGTTCTTGTCCTTTCTTTTTCCAGGGTAATCTCTTCTGTATGACC  36113795

Query  1141      CTGATCCTAACAAATTTGACATCCATCCCAAGAGTTATTACAGTTCTCTTAAACAGCACT  1200
                 ||||||||||||||||||||||||||||||||||||||||||||||||||||||||||||
Sbjct  36113794  CTGATCCTAACAAATTTGACATCCATCCCAAGAGTTATTACAGTTCTCTTAAACAGCACT  36113735

Query  1201      CACACAATTTCTTGTCACTTATTTACAAGAGGAGTTAATTGTAGCAATCTGCCAGCCAAC  1260
                 ||||||||||||||||||||||||||||||||||||||||||||||||||||||||||||
Sbjct  36113734  CACACAATTTCTTGTCACTTATTTACAAGAGGAGTTAATTGTAGCAATCTGCCAGCCAAC  36113675

Query  1261      TGCTTGAAATAGCTAGCTGGCTTTCTTAAATCTTGATATCTATGAAAACCAGAGGCtaag  1320
                 ||||||||||||||||||||||||||||||||||||||||||||||||||||||||||||
Sbjct  36113674  TGCTTGAAATAGCTAGCTGGCTTTCTTAAATCTTGATATCTATGAAAACCAGAGGCTAAG  36113615

Query  1321      gtattttataattttaaggtattttatgattataaaggtattttataattttttaCACAG  1380
                 ||||||||||||||||||||||||||||||||||||||||||||||||||||||||||||
Sbjct  36113614  GTATTTTATAATTTTAAGGTATTTTATGATTATAAAGGTATTTTATAATTTTTTACACAG  36113555

Query  1381      TATACATGTTGCATTTGTAATGGAAAATCATTTACAAAGAAATTACAAAGGCAAAAATAT  1440
                 ||||||||||||||||||||||||||||||||||||||||||||||||||||||||||||
Sbjct  36113554  TATACATGTTGCATTTGTAATGGAAAATCATTTACAAAGAAATTACAAAGGCAAAAATAT  36113495

Query  1441      CTGTTCATAAATCATCAGAATCAACCGTATGAGTGATGTCACTCTTACGTGACTAATGTC  1500
                 ||||||||||||||||||||||||||||||||||||||||||||||||||||||||||||
Sbjct  36113494  CTGTTCATAAATCATCAGAATCAACCGTATGAGTGATGTCACTCTTACGTGACTAATGTC  36113435

Query  1501      CAAAATGCTGACTTGATCATGTAACAGACTATAGACATCAAATATGGTATCAGAACTGCT  1560
                 ||||||||||||||||||||||||||||||||||||||||||||||||||||||||||||
Sbjct  36113434  CAAAATGCTGACTTGATCATGTAACAGACTATAGACATCAAATATGGTATCAGAACTGCT  36113375

Query  1561      TGCTTAAAGATGGTAGATGAGATGATGATTCAGTTCTATGACAAATAAAAGTGAATTTGT  1620
                 ||||||||||||||||||||||||||||||||||||||||||||||||||||||||||||
Sbjct  36113374  TGCTTAAAGATGGTAGATGAGATGATGATTCAGTTCTATGACAAATAAAAGTGAATTTGT  36113315

Query  1621      TTTTCCTTACCTAAACGTTGGGTTGTAGCTTTTGTAGTTTTGGGTGAGGAAGCTCCTTCT  1680
                 ||||||||||||||||||||||||||||||||||||||||||||||||||||||||||||
Sbjct  36113314  TTTTCCTTACCTAAACGTTGGGTTGTAGCTTTTGTAGTTTTGGGTGAGGAAGCTCCTTCT  36113255

Query  1681      GGCATTTCATCTTCAGTGAGACTACCTGGGAACCCAGTTGTCTGTAGTGGACTTAAATGT  1740
                 ||||||||||||||||||||||||||||||||||||||||||||||||||||||||||||
Sbjct  36113254  GGCATTTCATCTTCAGTGAGACTACCTGGGAACCCAGTTGTCTGTAGTGGACTTAAATGT  36113195

Query  1741      TACTTGATTTTTAAAATTCAATTCAAGGAtttttttCAGAAACTACCACTGGATAACACA  1800
                 ||||||||||||||||||||||||||||||||||||||||||||||||||||||||||||
Sbjct  36113194  TACTTGATTTTTAAAATTCAATTCAAGGATTTTTTTCAGAAACTACCACTGGATAACACA  36113135

Query  1801      TAGACCAGATGGTGTGTCTGCCTCAGAGTTCACACATGTATATACAACTAAGCTCTAATC  1860
                 ||||||||||||||||||||||||||||||||||||||||||||||||||||||||||||
Sbjct  36113134  TAGACCAGATGGTGTGTCTGCCTCAGAGTTCACACATGTATATACAACTAAGCTCTAATC  36113075

Query  1861      CAATATCTGTCCACAGGATCTCCTAGGCTAGCAAACTTTTTGGTTTGTAAGGACCCCTTT  1920
                 ||||||||||||||||||||||||||||||||||||||||||||||||||||||||||||
Sbjct  36113074  CAATATCTGTCCACAGGATCTCCTAGGCTAGCAAACTTTTTGGTTTGTAAGGACCCCTTT  36113015

Query  1921      ACACTCTTAAAAATTACTGAAGATCCCAATATGGGGTATGTCAATATTTACTATCATAGA  1980
                 ||||||||||||||||||||||||||||||||||||||||||||||||||||||||||||
Sbjct  36113014  ACACTCTTAAAAATTACTGAAGATCCCAATATGGGGTATGTCAATATTTACTATCATAGA  36112955

Query  1981      AATGAAAACTGAGAAGTTTAAACATTAATTCATTTAAAATAGAAATAATTAGCCCATTAC  2040
                 ||||||||||||||||||||||||||||||||||||||||||||||||||||||||||||
Sbjct  36112954  AATGAAAACTGAGAAGTTTAAACATTAATTCATTTAAAATAGAAATAATTAGCCCATTAC  36112895

Query  2041      TTGGTAACACAAATAGCAtttttttATGAAAAATAACTTTTTCAAAATAAAAACCAAAAG  2100
                 ||||||||||||||||||||||||||||||||||||||||||||||||||||||||||||
Sbjct  36112894  TTGGTAACACAAATAGCATTTTTTTATGAAAAATAACTTTTTCAAAATAAAAACCAAAAG  36112835

Query  2101      TAGTTAGAAGAGTGGTATTGTTTCAGACTTTTGCAAATCTCCTTAATTATATGGATTAGT  2160
                 ||||||||||||||||||||||||||||||||||||||||||||||||||||||||||||
Sbjct  36112834  TAGTTAGAAGAGTGGTATTGTTTCAGACTTTTGCAAATCTCCTTAATTATATGGATTAGT  36112775

Query  2161      AGAAGGCATCTGGATTCCTATCTCTGCTTCTGTATTCAGTGTACTGTGATCACACATCTG  2220
                 ||||||||||||||||||||||||||||||||||||||||||||||||||||||||||||
Sbjct  36112774  AGAAGGCATCTGGATTCCTATCTCTGCTTCTGTATTCAGTGTACTGTGATCACACATCTG  36112715

Query  2221      GAAGACTATAAACTTGTGCAAGAGCAAGAGTGGAAATGGTAATTAGCATTGTAGTATTAT  2280
                 ||||||||||||||||||||||||||||||||||||||||||||||||||||||||||||
Sbjct  36112714  GAAGACTATAAACTTGTGCAAGAGCAAGAGTGGAAATGGTAATTAGCATTGTAGTATTAT  36112655

Query  2281      TTTGATAAAAATTTTGACTTTGACACCGCTTCCCTCCCCACTCCCCCCACAAAAGCCGTA  2340
                 ||||||||||||||||||||||||||||||||||||||||||||||||||||||||||||
Sbjct  36112654  TTTGATAAAAATTTTGACTTTGACACCGCTTCCCTCCCCACTCCCCCCACAAAAGCCGTA  36112595

Query  2341      GGAACCATAATGGACCACATTTTGAGAACTACTGTTCTAGGTTGTCCAAATTGTTTGGCA  2400
                 ||||||||||||||||||||||||||||||||||||||||||||||||||||||||||||
Sbjct  36112594  GGAACCATAATGGACCACATTTTGAGAACTACTGTTCTAGGTTGTCCAAATTGTTTGGCA  36112535

Query  2401      GAGTGTGGTGGGCATGGAGCCAGAGGATACATTTTGGTGTGAGTCTCCTTATCTGTCCCA  2460
                 ||||||||||||||||||||||||||||||||||||||||||||||||||||||||||||
Sbjct  36112534  GAGTGTGGTGGGCATGGAGCCAGAGGATACATTTTGGTGTGAGTCTCCTTATCTGTCCCA  36112475

Query  2461      TTTGTTATGGCCTATATTTGGAATAAAAAGTGGGAGCAAACAGAATAAGATACATATTTG  2520
                 ||||||||||||||||||||||||||||||||||||||||||||||||||||||||||||
Sbjct  36112474  TTTGTTATGGCCTATATTTGGAATAAAAAGTGGGAGCAAACAGAATAAGATACATATTTG  36112415

Query  2521      TAGTGGTTCCCAAGGTATCCCCAGACAAGAGCAAGTAAGGCTAGGTGGCACAGAAGAGGC  2580
                 ||||||||||||||||||||||||||||||||||||||||||||||||||||||||||||
Sbjct  36112414  TAGTGGTTCCCAAGGTATCCCCAGACAAGAGCAAGTAAGGCTAGGTGGCACAGAAGAGGC  36112355

Query  2581      CGGGGAGCTGTAATATAACAAACAGTGTGTGATACAACAGTTGTCTAGTCTGTCTGCTCT  2640
                 ||||||||||||||||||||||||||||||||||||||||||||||||||||||||||||
Sbjct  36112354  CGGGGAGCTGTAATATAACAAACAGTGTGTGATACAACAGTTGTCTAGTCTGTCTGCTCT  36112295

Query  2641      TTGTGAGAAGGCTTAGGAATAGGGTGAGGGGGTGGGTTAGTATGTTATCATTTGGAAAAC  2700
                 ||||||||||||||||||||||||||||||||||||||||||||||||||||||||||||
Sbjct  36112294  TTGTGAGAAGGCTTAGGAATAGGGTGAGGGGGTGGGTTAGTATGTTATCATTTGGAAAAC  36112235

Query  2701      CATATTAGCtttttctttttttttttGGTGCCTATTTGAATAATCTTGGTCTTCAGTAAA  2760
                 ||||||||||||||||||||||||||||||||||||||||||||||||||||||||||||
Sbjct  36112234  CATATTAGCTTTTTCTTTTTTTTTTTGGTGCCTATTTGAATAATCTTGGTCTTCAGTAAA  36112175

Query  2761      TAGGGTGCTGCATGTATATATTGTTTATATCTGCACATTCATTAATTTGGGACTACTTAT  2820
                 ||||||||||||||||||||||||||||||||||||||||||||||||||||||||||||
Sbjct  36112174  TAGGGTGCTGCATGTATATATTGTTTATATCTGCACATTCATTAATTTGGGACTACTTAT  36112115

Query  2821      GATAACTTATTGTGCATTTACTGCCATTCTGCATTTATATCTGCAGCCTTATTTGTACTA  2880
                 ||||||||||||||||||||||||||||||||||||||||||||||||||||||||||||
Sbjct  36112114  GATAACTTATTGTGCATTTACTGCCATTCTGCATTTATATCTGCAGCCTTATTTGTACTA  36112055

Query  2881      ATATCCTGTAGTTCTTGAGGGAAAGGAGATAAAATTAAAGAAATGCATTTTATTTCAAAA  2940
                 ||||||||||||||||||||||||||||||||||||||||||||||||||||||||||||
Sbjct  36112054  ATATCCTGTAGTTCTTGAGGGAAAGGAGATAAAATTAAAGAAATGCATTTTATTTCAAAA  36111995

Query  2941      AATTTGAAACAGCTGACTTaaaaaaaTATTTTCTGTCTTGTGCTGTTAACCTCACAAGTT  3000
                 ||||||||||||||||||||||||||||||||||||||||||||||||||||||||||||
Sbjct  36111994  AATTTGAAACAGCTGACTTAAAAAAATATTTTCTGTCTTGTGCTGTTAACCTCACAAGTT  36111935

Query  3001      ATGATTATTTATTACAACTATTGGGAGACGATGTACAAGATGGAAAGAGTAAAAGTCACG  3060
                 ||||||||||||||||||||||||||||||||||||||||||||||||||||||||||||
Sbjct  36111934  ATGATTATTTATTACAACTATTGGGAGACGATGTACAAGATGGAAAGAGTAAAAGTCACG  36111875

Query  3061      GGTATTACTGAGAAATATTCACTTATACCTTTTAAAAATCCTCTCATGAAAAGCAGTGCT  3120
                 ||||||||||||||||||||||||||||||||||||||||||||||||||||||||||||
Sbjct  36111874  GGTATTACTGAGAAATATTCACTTATACCTTTTAAAAATCCTCTCATGAAAAGCAGTGCT  36111815

Query  3121      TATATTTAAATTTTATATAATTATATTTTTCTTGTGCAAAGCGCTATTTTTCAGCACTAA  3180
                 ||||||||||||||||||||||||||||||||||||||||||||||||||||||||||||
Sbjct  36111814  TATATTTAAATTTTATATAATTATATTTTTCTTGTGCAAAGCGCTATTTTTCAGCACTAA  36111755

Query  3181      TACAGGATTACATATTGTGATTGATGATCAAATTATACTGAATAGTTCAAAATTCCCAAA  3240
                 ||||||||||||||||||||||||||||||||||||||||||||||||||||||||||||
Sbjct  36111754  TACAGGATTACATATTGTGATTGATGATCAAATTATACTGAATAGTTCAAAATTCCCAAA  36111695

Query  3241      GTTCTCTTAGATTTCACACCATTATTTTACCTAGCAGATATTTTATAGATTAAAATGTCA  3300
                 ||||||||||||||||||||||||||||||||||||||||||||||||||||||||||||
Sbjct  36111694  GTTCTCTTAGATTTCACACCATTATTTTACCTAGCAGATATTTTATAGATTAAAATGTCA  36111635

Query  3301      TCAGATATTGTGCTTACCTGCTTTGATGTCTCAATTTTCGTTTCCTTACTAAGCAGACCA  3360
                 ||||||||||||||||||||||||||||||||||||||||||||||||||||||||||||
Sbjct  36111634  TCAGATATTGTGCTTACCTGCTTTGATGTCTCAATTTTCGTTTCCTTACTAAGCAGACCA  36111575

Query  3361      GCTTTACTCGGTAACTCCCGCAACCTTTTATCCCGCCCCCTCCCCACCCTGTCTGATTTT  3420
                 ||||||||||||||||||||||||||||||||||||||||||||||||||||||||||||
Sbjct  36111574  GCTTTACTCGGTAACTCCCGCAACCTTTTATCCCGCCCCCTCCCCACCCTGTCTGATTTT  36111515

Query  3421      TGCTAACTGTCCAGGACAACTAACTATGCTGATGCCTTTAAAAAAGTTTTCTATAGCTCT  3480
                 ||||||||||||||||||||||||||||||||||||||||||||||||||||||||||||
Sbjct  36111514  TGCTAACTGTCCAGGACAACTAACTATGCTGATGCCTTTAAAAAAGTTTTCTATAGCTCT  36111455

Query  3481      GGCTCCAACAAAGACACTCAGCATATCCACTTGTAACTCTTCAGGGCCAGAGCCAACTAG  3540
                 ||||||||||||||||||||||||||||||||||||||||||||||||||||||||||||
Sbjct  36111454  GGCTCCAACAAAGACACTCAGCATATCCACTTGTAACTCTTCAGGGCCAGAGCCAACTAG  36111395

Query  3541      GAATACTGTAGAGATAGCTGTCAACAGTTTTGTGTGGGTGTGTCTACCGGGTATAGAGCA  3600
                 ||||||||||||||||||||||||||||||||||||||||||||||||||||||||||||
Sbjct  36111394  GAATACTGTAGAGATAGCTGTCAACAGTTTTGTGTGGGTGTGTCTACCGGGTATAGAGCA  36111335

Query  3601      TTGTGCTAGACACTTGTACTGAGTAAAGTCATGGCATGTTCCTTTGAGAGCCATTAACTG  3660
                 ||||||||||||||||||||||||||||||||||||||||||||||||||||||||||||
Sbjct  36111334  TTGTGCTAGACACTTGTACTGAGTAAAGTCATGGCATGTTCCTTTGAGAGCCATTAACTG  36111275

Query  3661      CTACAGAACAGCACACTGGCTGTTCAGATAGAACAACCTGAATATAAGATAGAATAACTT  3720
                 ||||||||||||||||||||||||||||||||||||||||||||||||||||||||||||
Sbjct  36111274  CTACAGAACAGCACACTGGCTGTTCAGATAGAACAACCTGAATATAAGATAGAATAACTT  36111215

Query  3721      TGTACTGTGAATGCATTTTTCTCAACTGTTGATGTGGGAATTTGTAAATGTAGTACAATT  3780
                 ||||||||||||||||||||||||||||||||||||||||||||||||||||||||||||
Sbjct  36111214  TGTACTGTGAATGCATTTTTCTCAACTGTTGATGTGGGAATTTGTAAATGTAGTACAATT  36111155

Query  3781      CATTTACATAAATGTAGTACAATACATCGGTAGGCAACTGAAGTTTTAATCATTGAATCT  3840
                 ||||||||||||||||||||||||||||||||||||||||||||||||||||||||||||
Sbjct  36111154  CATTTACATAAATGTAGTACAATACATCGGTAGGCAACTGAAGTTTTAATCATTGAATCT  36111095

Query  3841      TGTGAGGTATTTTGAAATAATTTTCCATATAAAGGTCAATTTGTGTTAAAAGGTATAGAC  3900
                 ||||||||||||||||||||||||||||||||||||||||||||||||||||||||||||
Sbjct  36111094  TGTGAGGTATTTTGAAATAATTTTCCATATAAAGGTCAATTTGTGTTAAAAGGTATAGAC  36111035

Query  3901      TGTCCGGGTTATATTAACCTCATGTGTGACACATATTCTAATTTAGTCACATTTTCATTA  3960
                 ||||||||||||||||||||||||||||||||||||||||||||||||||||||||||||
Sbjct  36111034  TGTCCGGGTTATATTAACCTCATGTGTGACACATATTCTAATTTAGTCACATTTTCATTA  36110975

Query  3961      TTTTTATTATAAGGCCTGCTGAAAATGACTGAATATAAACTTGTGGTAGTTGGAGCTGGT  4020
                 ||||||||||||||||||||||||||||||||||||||||||||||||||||||||||||
Sbjct  36110974  TTTTTATTATAAGGCCTGCTGAAAATGACTGAATATAAACTTGTGGTAGTTGGAGCTGGT  36110915

Query  4021      GGCGTAGGCAAGAGTGCCTTGACGATACAGCTAATTCAGAATCACTTTGTGGATGAATAT  4080
                 ||||||||||||||||||||||||||||||||||||||||||||||||||||||||||||
Sbjct  36110914  GGCGTAGGCAAGAGTGCCTTGACGATACAGCTAATTCAGAATCACTTTGTGGATGAATAT  36110855

Query  4081      GATCCTACGATAGAGGTAAATCTTGTTTTAATACTATGCATATTAATTCGTGCAGGCCCA  4140
                 ||||||||||||||||||||||||||||||||||||||||||||||||||||||||||||
Sbjct  36110854  GATCCTACGATAGAGGTAAATCTTGTTTTAATACTATGCATATTAATTCGTGCAGGCCCA  36110795

Query  4141      TCCTTTGGGTACCaaaaaaaGGTTTCTTTGGTCATTTTTTGGGGGCTGTTCATTATAAGA  4200
                 ||||||||||||||||||||||||||||||||||||||||||||||||||||||||||||
Sbjct  36110794  TCCTTTGGGTACCAAAAAAAGGTTTCTTTGGTCATTTTTTGGGGGCTGTTCATTATAAGA  36110735

Query  4201      TAATTATACTGAAAATAATTTTGTTAAGTTATCAGAAATGTACTTGGGTTTCAAGTCTTT  4260
                 ||||||||||||||||||||||||||||||||||||||||||||||||||||||||||||
Sbjct  36110734  TAATTATACTGAAAATAATTTTGTTAAGTTATCAGAAATGTACTTGGGTTTCAAGTCTTT  36110675

Query  4261      ACTATCAAGTTACGTGTAACCATAGATATGGAGAGCCCTTCTTCTGTCTAGAGAATCTCA  4320
                 ||||||||||||||||||||||||||||||||||||||||||||||||||||||||||||
Sbjct  36110674  ACTATCAAGTTACGTGTAACCATAGATATGGAGAGCCCTTCTTCTGTCTAGAGAATCTCA  36110615

Query  4321      AGATCCATGACCTTTGTTCTCTGTGCATTTTGATTGGAAGTGTATTTCAGAGTTTTGTGA  4380
                 ||||||||||||||||||||||||||||||||||||||||||||||||||||||||||||
Sbjct  36110614  AGATCCATGACCTTTGTTCTCTGTGCATTTTGATTGGAAGTGTATTTCAGAGTTTTGTGA  36110555

Query  4381      CAGGGTGAAAATGTGAATTACATCTTACTTGTACCTAACAATCTTTTTTaaaaaaaaaTG  4440
                 ||||||||||||||||||||||||||||||||||||||||||||||||||||||||||||
Sbjct  36110554  CAGGGTGAAAATGTGAATTACATCTTACTTGTACCTAACAATCTTTTTTAAAAAAAAATG  36110495

Query  4441      TGTCTACTTACGGAtttttttttGTATTTTGATGTCACGTTAGAGTTTAATTGTATTGGT  4500
                 ||||||||||||||||||||||||||||||||||||||||||||||||||||||||||||
Sbjct  36110494  TGTCTACTTACGGATTTTTTTTTGTATTTTGATGTCACGTTAGAGTTTAATTGTATTGGT  36110435

Query  4501      GAAATCTAATCATTTGATGGTGATTTAAAAAATAATTAATTAGTAATATGTCCCTGTTTT  4560
                 ||||||||||||||||||||||||||||||||||||||||||||||||||||||||||||
Sbjct  36110434  GAAATCTAATCATTTGATGGTGATTTAAAAAATAATTAATTAGTAATATGTCCCTGTTTT  36110375

Query  4561      GTCTTCATATTGAAGTATAGTGGAGAACATACAGCTGTCTGATTTTTGTCTTCATATTGA  4620
                 ||||||||||||||||||||||||||||||||||||||||||||||||||||||||||||
Sbjct  36110374  GTCTTCATATTGAAGTATAGTGGAGAACATACAGCTGTCTGATTTTTGTCTTCATATTGA  36110315

Query  4621      AGTAGTGGAGAACATACAGCTATCTGATGCATTTTTAAAAACTCATTCTTTGCATATATT  4680
                 ||||||||||||||||||||||||||||||||||||||||||||||||||||||||||||
Sbjct  36110314  AGTAGTGGAGAACATACAGCTATCTGATGCATTTTTAAAAACTCATTCTTTGCATATATT  36110255

Query  4681      ATGTGTGTGTGTATCTCTATATATCAGGTGATGTATAATCATTTGCAACCCTTTTTTAAT  4740
                 ||||||||||||||||||||||||||||||||||||||||||||||||||||||||||||
Sbjct  36110254  ATGTGTGTGTGTATCTCTATATATCAGGTGATGTATAATCATTTGCAACCCTTTTTTAAT  36110195

Query  4741      TTGCTCAAGGAAATGTTAGAATTGTTTTTATTACAAATTGATTAATGACTAATTTTCAGA  4800
                 ||||||||||||||||||||||||||||||||||||||||||||||||||||||||||||
Sbjct  36110194  TTGCTCAAGGAAATGTTAGAATTGTTTTTATTACAAATTGATTAATGACTAATTTTCAGA  36110135

Query  4801      CCTTTTTACCTTAATGAAAAATTATCAAAGTAAAGGCAAGCAGCAAAATGATAAAGGCAT  4860
                 ||||||||||||||||||||||||||||||||||||||||||||||||||||||||||||
Sbjct  36110134  CCTTTTTACCTTAATGAAAAATTATCAAAGTAAAGGCAAGCAGCAAAATGATAAAGGCAT  36110075

Query  4861      GGAAGTGACCTTGAGAGGTCAGATAGTATCAAGCAGATAAGGATCAATTTAATCCCAAAG  4920
                 ||||||||||||||||||||||||||||||||||||||||||||||||||||||||||||
Sbjct  36110074  GGAAGTGACCTTGAGAGGTCAGATAGTATCAAGCAGATAAGGATCAATTTAATCCCAAAG  36110015

Query  4921      ACCTGCAGGAGGGGATGGCACAACTGTCCTCATTAACTCATTTCCATAATGTAATAATTA  4980
                 ||||||||||||||||||||||||||||||||||||||||||||||||||||||||||||
Sbjct  36110014  ACCTGCAGGAGGGGATGGCACAACTGTCCTCATTAACTCATTTCCATAATGTAATAATTA  36109955

Query  4981      CTGTATTTTATGCATAATCTGAATCTTCACGTTAAGTTTCATATCAGTGGAGATGGAACT  5040
                 ||||||||||||||||||||||||||||||||||||||||||||||||||||||||||||
Sbjct  36109954  CTGTATTTTATGCATAATCTGAATCTTCACGTTAAGTTTCATATCAGTGGAGATGGAACT  36109895

Query  5041      AAACATGTTGCCTTGTCTTTGAAATAGACTTATGTTGTTAGATTATTTCTTAGACTTCTT  5100
                 ||||||||||||||||||||||||||||||||||||||||||||||||||||||||||||
Sbjct  36109894  AAACATGTTGCCTTGTCTTTGAAATAGACTTATGTTGTTAGATTATTTCTTAGACTTCTT  36109835

Query  5101      TACCCCAGGTTAAGCAATTCTAACCCCTTAGTTTTTATTCTAGATCTGATGTACCAGTTT  5160
                 ||||||||||||||||||||||||||||||||||||||||||||||||||||||||||||
Sbjct  36109834  TACCCCAGGTTAAGCAATTCTAACCCCTTAGTTTTTATTCTAGATCTGATGTACCAGTTT  36109775

Query  5161      TTTAAGTCAGATCTGAAAAATTTCCCAGAGCTTTCTCTGAGTCCCAAGCTGTGGAATCTA  5220
                 ||||||||||||||||||||||||||||||||||||||||||||||||||||||||||||
Sbjct  36109774  TTTAAGTCAGATCTGAAAAATTTCCCAGAGCTTTCTCTGAGTCCCAAGCTGTGGAATCTA  36109715

Query  5221      GGATGCCTTGTTAAGGTACTGTGCTGTCACATGCCCTGTTAGTGCTGTGTAATGTCTTGA  5280
                 ||||||||||||||||||||||||||||||||||||||||||||||||||||||||||||
Sbjct  36109714  GGATGCCTTGTTAAGGTACTGTGCTGTCACATGCCCTGTTAGTGCTGTGTAATGTCTTGA  36109655

Query  5281      AGAAACACTTCACTGAGGTAGATTCTGAGGGCATTGGTGGCCTTGGCAAGATATTTATGC  5340
                 ||||||||||||||||||||||||||||||||||||||||||||||||||||||||||||
Sbjct  36109654  AGAAACACTTCACTGAGGTAGATTCTGAGGGCATTGGTGGCCTTGGCAAGATATTTATGC  36109595

Query  5341      AATTTAGACTTTGAAGATTGATTAGATAAGTTTTATAAGGAAATGTCAGATATTTTTGGT  5400
                 ||||||||||||||||||||||||||||||||||||||||||||||||||||||||||||
Sbjct  36109594  AATTTAGACTTTGAAGATTGATTAGATAAGTTTTATAAGGAAATGTCAGATATTTTTGGT  36109535

Query  5401      AGTGCAGGAAAAAATGGAGAAATAGCACTATTTGCAAAGATTTGATTTAAACATAGAAGC  5460
                 ||||||||||||||||||||||||||||||||||||||||||||||||||||||||||||
Sbjct  36109534  AGTGCAGGAAAAAATGGAGAAATAGCACTATTTGCAAAGATTTGATTTAAACATAGAAGC  36109475

Query  5461      AACTTTTATTTGGCTTCCAAGTTTAAGAATTTGTGTTAGTAAAGGGGAAGGGTCTAACTG  5520
                 ||||||||||||||||||||||||||||||||||||||||||||||||||||||||||||
Sbjct  36109474  AACTTTTATTTGGCTTCCAAGTTTAAGAATTTGTGTTAGTAAAGGGGAAGGGTCTAACTG  36109415

Query  5521      AAGTGGAACACCTATATAATAGTCTTTATATATTTTTCTCTTGACAAGTCAGTTCAATGT  5580
                 ||||||||||||||||||||||||||||||||||||||||||||||||||||||||||||
Sbjct  36109414  AAGTGGAACACCTATATAATAGTCTTTATATATTTTTCTCTTGACAAGTCAGTTCAATGT  36109355

Query  5581      TGAATAATGGttttgtttatttttctttttttattttCTTCGAGGATGATTAAATAGTTC  5640
                 ||||||||||||||||||||||||||||||||||||||||||||||||||||||||||||
Sbjct  36109354  TGAATAATGGTTTTGTTTATTTTTCTTTTTTTATTTTCTTCGAGGATGATTAAATAGTTC  36109295

Query  5641      ACTCATTTCTAAAGCCAAGGCTACTTGGCCTACTCCACCATTTAAATCAGAAGTAAAAAG  5700
                 ||||||||||||||||||||||||||||||||||||||||||||||||||||||||||||
Sbjct  36109294  ACTCATTTCTAAAGCCAAGGCTACTTGGCCTACTCCACCATTTAAATCAGAAGTAAAAAG  36109235

Query  5701      AGAGTTTTAAGTAGAATTCAGGTTAAGCGTGGAAGTTTTCCTGGGATTTTGGAAGATGGT  5760
                 ||||||||||||||||||||||||||||||||||||||||||||||||||||||||||||
Sbjct  36109234  AGAGTTTTAAGTAGAATTCAGGTTAAGCGTGGAAGTTTTCCTGGGATTTTGGAAGATGGT  36109175

Query  5761      TTTAGCAGAAGTACCCTCATCTTCTCTGAAAATCTGAGGAATTCAATTACACTGTTTCAT  5820
                 ||||||||||||||||||||||||||||||||||||||||||||||||||||||||||||
Sbjct  36109174  TTTAGCAGAAGTACCCTCATCTTCTCTGAAAATCTGAGGAATTCAATTACACTGTTTCAT  36109115

Query  5821      ATCACAGATCATGAATGCTATATGTATATGATAACGTAATAAAACAGGTTAGGAAACCTT  5880
                 ||||||||||||||||||||||||||||||||||||||||||||||||||||||||||||
Sbjct  36109114  ATCACAGATCATGAATGCTATATGTATATGATAACGTAATAAAACAGGTTAGGAAACCTT  36109055

Query  5881      TTGGCCAAAAGTCTTAATGTGCAATATAAATCTTAAAGAAGTAAAGCTAAAAGTTAATCC  5940
                 ||||||||||||||||||||||||||||||||||||||||||||||||||||||||||||
Sbjct  36109054  TTGGCCAAAAGTCTTAATGTGCAATATAAATCTTAAAGAAGTAAAGCTAAAAGTTAATCC  36108995

Query  5941      TTTATTTGGGAGGAAGGTAGAAAAAGTTTATAAACTCAAACCCATAACTGATTATGATTT  6000
                 ||||||||||||||||||||||||||||||||||||||||||||||||||||||||||||
Sbjct  36108994  TTTATTTGGGAGGAAGGTAGAAAAAGTTTATAAACTCAAACCCATAACTGATTATGATTT  36108935

Query  6001      CTGCCAAACCAGACTTGACTCTAGGAACATTGATTACCTGTGAACTTTGAAATTGACGTT  6060
                 ||||||||||||||||||||||||||||||||||||||||||||||||||||||||||||
Sbjct  36108934  CTGCCAAACCAGACTTGACTCTAGGAACATTGATTACCTGTGAACTTTGAAATTGACGTT  36108875

Query  6061      CCCTCACTGGTTTGGCCACCTGGGAAAAGGTATCAGAGATTGTCTCTGAGGCAACTGACA  6120
                 ||||||||||||||||||||||||||||||||||||||||||||||||||||||||||||
Sbjct  36108874  CCCTCACTGGTTTGGCCACCTGGGAAAAGGTATCAGAGATTGTCTCTGAGGCAACTGACA  36108815

Query  6121      CATTAAATTCTTGGTGTATAGTTCAACTACAAGAAAGGCAAGAGAATTTAGTAGTTTATT  6180
                 ||||||||||||||||||||||||||||||||||||||||||||||||||||||||||||
Sbjct  36108814  CATTAAATTCTTGGTGTATAGTTCAACTACAAGAAAGGCAAGAGAATTTAGTAGTTTATT  36108755

Query  6181      TTAATAAATATTTAAGCAAAAATGCTGACTTGATGTTTTTTGTAAAACGTTAAAAAGGAG  6240
                 ||||||||||||||||||||||||||||||||||||||||||||||||||||||||||||
Sbjct  36108754  TTAATAAATATTTAAGCAAAAATGCTGACTTGATGTTTTTTGTAAAACGTTAAAAAGGAG  36108695

Query  6241      GATGGTGATGTCACTGCTGCTGTCAGGTTTTGATTGGTGAATAATTAAGTCAGAAAAAGA  6300
                 ||||||||||||||||||||||||||||||||||||||||||||||||||||||||||||
Sbjct  36108694  GATGGTGATGTCACTGCTGCTGTCAGGTTTTGATTGGTGAATAATTAAGTCAGAAAAAGA  36108635

Query  6301      GGACATAGACTTTGCACATTTGGAATTCTCAGCAGTTTTCCTACATTAAAACAAATGGAA  6360
                 ||||||||||||||||||||||||||||||||||||||||||||||||||||||||||||
Sbjct  36108634  GGACATAGACTTTGCACATTTGGAATTCTCAGCAGTTTTCCTACATTAAAACAAATGGAA  36108575

Query  6361      AGAAATTGAGaaaaaaaTTTAAATCAAGTAATACATTTTCTAGTGGTTTAGAATTTACAA  6420
                 ||||||||||||||||||||||||||||||||||||||||||||||||||||||||||||
Sbjct  36108574  AGAAATTGAGAAAAAAATTTAAATCAAGTAATACATTTTCTAGTGGTTTAGAATTTACAA  36108515

Query  6421      AAATTTATACTATGAAATAGATAAGGAAGGGGATCATTGTTTCTTTCATTATAGATAAAA  6480
                 ||||||||||||||||||||||||||||||||||||||||||||||||||||||||||||
Sbjct  36108514  AAATTTATACTATGAAATAGATAAGGAAGGGGATCATTGTTTCTTTCATTATAGATAAAA  36108455

Query  6481      ATGGTCTCTGAGAGGTTGTAACTTGCCTAAGGATACTTAGCTAGTAAATGGTGGCATTTT  6540
                 ||||||||||||||||||||||||||||||||||||||||||||||||||||||||||||
Sbjct  36108454  ATGGTCTCTGAGAGGTTGTAACTTGCCTAAGGATACTTAGCTAGTAAATGGTGGCATTTT  36108395

Query  6541      CAGTTTTCTGAGACCAAGTTAAGTGGTATTTCCACTATACCCTTGTATAACTTCTTAAAA  6600
                 ||||||||||||||||||||||||||||||||||||||||||||||||||||||||||||
Sbjct  36108394  CAGTTTTCTGAGACCAAGTTAAGTGGTATTTCCACTATACCCTTGTATAACTTCTTAAAA  36108335

Query  6601      ATGAAAAATTAGCCTTCAAGCTAAGAAGTATTTAATATTGGAGGCCAATTCAGATTTATC  6660
                 ||||||||||||||||||||||||||||||||||||||||||||||||||||||||||||
Sbjct  36108334  ATGAAAAATTAGCCTTCAAGCTAAGAAGTATTTAATATTGGAGGCCAATTCAGATTTATC  36108275

Query  6661      ATTGTAACAAAATTTGAACTTACTATTAATGCATCATAATGGCAGAGATATCATATAGAA  6720
                 ||||||||||||||||||||||||||||||||||||||||||||||||||||||||||||
Sbjct  36108274  ATTGTAACAAAATTTGAACTTACTATTAATGCATCATAATGGCAGAGATATCATATAGAA  36108215

Query  6721      TGAGACAGATATGACACATACAGTATATGGAGCATGTTTGTATTTGAGGCTATGCACATG  6780
                 ||||||||||||||||||||||||||||||||||||||||||||||||||||||||||||
Sbjct  36108214  TGAGACAGATATGACACATACAGTATATGGAGCATGTTTGTATTTGAGGCTATGCACATG  36108155

Query  6781      ATAATCAACTTCTATTCTGAAAGATTTTTACCTTTATCTTTTATGAAGTCCACCAAAGAG  6840
                 ||||||||||||||||||||||||||||||||||||||||||||||||||||||||||||
Sbjct  36108154  ATAATCAACTTCTATTCTGAAAGATTTTTACCTTTATCTTTTATGAAGTCCACCAAAGAG  36108095

Query  6841      TTTCACAGATAATGAAATACCTTATTAGTGGTGCAAGATTATTAAAAACTCAAAGCAATC  6900
                 ||||||||||||||||||||||||||||||||||||||||||||||||||||||||||||
Sbjct  36108094  TTTCACAGATAATGAAATACCTTATTAGTGGTGCAAGATTATTAAAAACTCAAAGCAATC  36108035

Query  6901      CCCCAAACACAATACCAGGCTAGAAATAAAATACGTTTTTTCAGTTTGGAGGTCACTTGG  6960
                 ||||||||||||||||||||||||||||||||||||||||||||||||||||||||||||
Sbjct  36108034  CCCCAAACACAATACCAGGCTAGAAATAAAATACGTTTTTTCAGTTTGGAGGTCACTTGG  36107975

Query  6961      CTATTAATCAAAACATGTTCTCTGAAATGTGTTTAACAAGGGGAAACTTGATGAAAGaaa  7020
                 ||||||||||||||||||||||||||||||||||||||||||||||||||||||||||||
Sbjct  36107974  CTATTAATCAAAACATGTTCTCTGAAATGTGTTTAACAAGGGGAAACTTGATGAAAGAAA  36107915

Query  7021      aaaaaTCTTGTCTTAGAAAAATGCAAGTAGTTATAGACTTGATATCAGAATGAACTGTTG  7080
                 ||||||||||||||||||||||||||||||||||||||||||||||||||||||||||||
Sbjct  36107914  AAAAATCTTGTCTTAGAAAAATGCAAGTAGTTATAGACTTGATATCAGAATGAACTGTTG  36107855

Query  7081      ATCAATTAGCAAATATATATTGTGTATCTAGTGAATATAATATACTAGTAAAAATAGATA  7140
                 ||||||||||||||||||||||||||||||||||||||||||||||||||||||||||||
Sbjct  36107854  ATCAATTAGCAAATATATATTGTGTATCTAGTGAATATAATATACTAGTAAAAATAGATA  36107795

Query  7141      TAAGAAAGAAGTATGTTTTTTCTAGGTTCTAATTCATTGACATCTGCATGCTTCTGTTAA  7200
                 ||||||||||||||||||||||||||||||||||||||||||||||||||||||||||||
Sbjct  36107794  TAAGAAAGAAGTATGTTTTTTCTAGGTTCTAATTCATTGACATCTGCATGCTTCTGTTAA  36107735

Query  7201      TGTGACACTTATAATTCAATAAGTGATGAAATAGTTTCCTACTTAGTAAGGAACAATGGA  7260
                 ||||||||||||||||||||||||||||||||||||||||||||||||||||||||||||
Sbjct  36107734  TGTGACACTTATAATTCAATAAGTGATGAAATAGTTTCCTACTTAGTAAGGAACAATGGA  36107675

Query  7261      TTCATAATTGGATTGATTTGTTCCATCTTTAGTGCTCTGAGCTATAGTCACCAAGATTTA  7320
                 ||||||||||||||||||||||||||||||||||||||||||||||||||||||||||||
Sbjct  36107674  TTCATAATTGGATTGATTTGTTCCATCTTTAGTGCTCTGAGCTATAGTCACCAAGATTTA  36107615

Query  7321      TATCAATGTCTCTATTTTTTCTTATTTTTCATGTTAATTGTGGAATTTATTTTACTTGCT  7380
                 ||||||||||||||||||||||||||||||||||||||||||||||||||||||||||||
Sbjct  36107614  TATCAATGTCTCTATTTTTTCTTATTTTTCATGTTAATTGTGGAATTTATTTTACTTGCT  36107555

Query  7381      GAATAAGGTATTTAGATTATAGAGAGGAAAATTTTAATATTAAACCAGTATTGAAGAGTC  7440
                 ||||||||||||||||||||||||||||||||||||||||||||||||||||||||||||
Sbjct  36107554  GAATAAGGTATTTAGATTATAGAGAGGAAAATTTTAATATTAAACCAGTATTGAAGAGTC  36107495

Query  7441      GTGCTaaaaaaaTCATTATGTGATCTTGTAAGCTGTTATTTTTCTAGTTTTATACATATG  7500
                 ||||||||||||||||||||||||||||||||||||||||||||||||||||||||||||
Sbjct  36107494  GTGCTAAAAAAATCATTATGTGATCTTGTAAGCTGTTATTTTTCTAGTTTTATACATATG  36107435

Query  7501      TGTCGGTAGTTATCAATGAGGGGTGGGTGGGTGACTTTGCCCCTCAAGATATTTGGCAAT  7560
                 ||||||||||||||||||||||||||||||||||||||||||||||||||||||||||||
Sbjct  36107434  TGTCGGTAGTTATCAATGAGGGGTGGGTGGGTGACTTTGCCCCTCAAGATATTTGGCAAT  36107375

Query  7561      ATCTGGAGATATTTTTGTTGTTACAACTTGAGGGGGACTGCTACTGGTGCCTATGGTGGG  7620
                 ||||||||||||||||||||||||||||||||||||||||||||||||||||||||||||
Sbjct  36107374  ATCTGGAGATATTTTTGTTGTTACAACTTGAGGGGGACTGCTACTGGTGCCTATGGTGGG  36107315

Query  7621      TAGTGCACATGATAACCCCCACAGCAAATAATTACCTGGCCCAGAATGTCTGTCAGTAGT  7680
                 ||||||||||||||||||||||||||||||||||||||||||||||||||||||||||||
Sbjct  36107314  TAGTGCACATGATAACCCCCACAGCAAATAATTACCTGGCCCAGAATGTCTGTCAGTAGT  36107255

Query  7681      GCTGAAGTTGAGACCCTGATGTGTGTTACATATAGCTTTAAGCATCCCTTAAATTGTTAA  7740
                 ||||||||||||||||||||||||||||||||||||||||||||||||||||||||||||
Sbjct  36107254  GCTGAAGTTGAGACCCTGATGTGTGTTACATATAGCTTTAAGCATCCCTTAAATTGTTAA  36107195

Query  7741      ATTCATGTCCCTAAATAAGGTTTCTGTTAGATTTTCTAACACAATAAAGATTTGAACTTC  7800
                 ||||||||||||||||||||||||||||||||||||||||||||||||||||||||||||
Sbjct  36107194  ATTCATGTCCCTAAATAAGGTTTCTGTTAGATTTTCTAACACAATAAAGATTTGAACTTC  36107135

Query  7801      AGATTTTCTAAACCAGTAATGTGTTATATATATTAGCTTGCTTTATTTAGCGTTCTATTA  7860
                 ||||||||||||||||||||||||||||||||||||||||||||||||||||||||||||
Sbjct  36107134  AGATTTTCTAAACCAGTAATGTGTTATATATATTAGCTTGCTTTATTTAGCGTTCTATTA  36107075

Query  7861      GCACATTTTGTTTTTAAAATAAGGTGCACATAGCACTTTTTAAATGCATTTTTCTTGAGC  7920
                 ||||||||||||||||||||||||||||||||||||||||||||||||||||||||||||
Sbjct  36107074  GCACATTTTGTTTTTAAAATAAGGTGCACATAGCACTTTTTAAATGCATTTTTCTTGAGC  36107015

Query  7921      TGTGGCCAGCTCTTTCCCCCTTTCGAGCTAGTGCCCTCTACTGGTCAACTTACTTGCTTT  7980
                 ||||||||||||||||||||||||||||||||||||||||||||||||||||||||||||
Sbjct  36107014  TGTGGCCAGCTCTTTCCCCCTTTCGAGCTAGTGCCCTCTACTGGTCAACTTACTTGCTTT  36106955

Query  7981      TATAGTAAATAACAGTGAAATACATACTAAGTTTGAttttttttaaaatttaaattgtaa  8040
                 ||||||||||||||||||||||||||||||||||||||||||||||||||||||||||||
Sbjct  36106954  TATAGTAAATAACAGTGAAATACATACTAAGTTTGATTTTTTTTAAAATTTAAATTGTAA  36106895

Query  8041      gtataatcaatttataaatataaaattttatttaaaagttttatagaattaattttttta  8100
                 ||||||||||||||||||||||||||||||||||||||||||||||||||||||||||||
Sbjct  36106894  GTATAATCAATTTATAAATATAAAATTTTATTTAAAAGTTTTATAGAATTAATTTTTTTA  36106835

Query  8101      aagaattaaaGTATGAGTTTACTCTGCCAATGTTAAGATTATTGTGTAGCCTAACTAAAT  8160
                 ||||||||||||||||||||||||||||||||||||||||||||||||||||||||||||
Sbjct  36106834  AAGAATTAAAGTATGAGTTTACTCTGCCAATGTTAAGATTATTGTGTAGCCTAACTAAAT  36106775

Query  8161      GTGTAGGTGAATATTTTTAACTAAGAAAGGAAATGTGGTGGTGTAAGAAAAAATTCGGTG  8220
                 ||||||||||||||||||||||||||||||||||||||||||||||||||||||||||||
Sbjct  36106774  GTGTAGGTGAATATTTTTAACTAAGAAAGGAAATGTGGTGGTGTAAGAAAAAATTCGGTG  36106715

Query  8221      CTTCCATTGTTGTTAACATTGAGGTTATTTTGTTTGAGGGAAGAAAAAGTGGCACTGTGG  8280
                 ||||||||||||||||||||||||||||||||||||||||||||||||||||||||||||
Sbjct  36106714  CTTCCATTGTTGTTAACATTGAGGTTATTTTGTTTGAGGGAAGAAAAAGTGGCACTGTGG  36106655

Query  8281      CTCTAAATTTCTTTACCTGCATACAGGAGGTACATTACAGAATTCAAAGCTTAGTGATGT  8340
                 ||||||||||||||||||||||||||||||||||||||||||||||||||||||||||||
Sbjct  36106654  CTCTAAATTTCTTTACCTGCATACAGGAGGTACATTACAGAATTCAAAGCTTAGTGATGT  36106595

Query  8341      GTTAACATGGGGTGCTAGGAAGGGCCTATTCAAAAGTGGCAAATTGGGAAAGTTCACATT  8400
                 ||||||||||||||||||||||||||||||||||||||||||||||||||||||||||||
Sbjct  36106594  GTTAACATGGGGTGCTAGGAAGGGCCTATTCAAAAGTGGCAAATTGGGAAAGTTCACATT  36106535

Query  8401      TTGTAGATTTTTATAGGACTGTAGAATAGTTGTGAGCACCTGATTTTTAGAACAAACTAA  8460
                 ||||||||||||||||||||||||||||||||||||||||||||||||||||||||||||
Sbjct  36106534  TTGTAGATTTTTATAGGACTGTAGAATAGTTGTGAGCACCTGATTTTTAGAACAAACTAA  36106475

Query  8461      CACAAAATTCAGGCACTCTATTTAGGTCAATTTAAGAATAAGTATTTACTTAATAATAAA  8520
                 ||||||||||||||||||||||||||||||||||||||||||||||||||||||||||||
Sbjct  36106474  CACAAAATTCAGGCACTCTATTTAGGTCAATTTAAGAATAAGTATTTACTTAATAATAAA  36106415

Query  8521      TACTTATTTAGACCTGAATGTTAAAAATTATTGGACGTGTTTTATTCTAATTTGGGTTTT  8580
                 ||||||||||||||||||||||||||||||||||||||||||||||||||||||||||||
Sbjct  36106414  TACTTATTTAGACCTGAATGTTAAAAATTATTGGACGTGTTTTATTCTAATTTGGGTTTT  36106355

Query  8581      Ttaaatgaatacaaaatgtaaaaacatacaaatgaaaattggtaatggaaataaattaaa  8640
                 ||||||||||||||||||||||||||||||||||||||||||||||||||||||||||||
Sbjct  36106354  TTAAATGAATACAAAATGTAAAAACATACAAATGAAAATTGGTAATGGAAATAAATTAAA  36106295

Query  8641      ggaaaaaaaatGCTACGGTTTGGCATCTCTTAAGAATCTGGTTTTAACAATGCGACTAAT  8700
                 ||||||||||||||||||||||||||||||||||||||||||||||||||||||||||||
Sbjct  36106294  GGAAAAAAAATGCTACGGTTTGGCATCTCTTAAGAATCTGGTTTTAACAATGCGACTAAT  36106235

Query  8701      TCCTTAAATCCATAAATATTACTCAGTGCCCACTCTGCACCATGGAGTTTTCCTGGGGGC  8760
                 ||||||||||||||||||||||||||||||||||||||||||||||||||||||||||||
Sbjct  36106234  TCCTTAAATCCATAAATATTACTCAGTGCCCACTCTGCACCATGGAGTTTTCCTGGGGGC  36106175

Query  8761      TGGAGACACACTGAGGAGCAGAAGGGACCACGTTGCTGCCTTCATGGAGCTTATTAGTCT  8820
                 ||||||||||||||||||||||||||||||||||||||||||||||||||||||||||||
Sbjct  36106174  TGGAGACACACTGAGGAGCAGAAGGGACCACGTTGCTGCCTTCATGGAGCTTATTAGTCT  36106115

Query  8821      TAGATGTATTGTGAAGAGCAGTTAGACAGTGGCCCTAATTATGTATGACTTAATGGAGAG  8880
                 ||||||||||||||||||||||||||||||||||||||||||||||||||||||||||||
Sbjct  36106114  TAGATGTATTGTGAAGAGCAGTTAGACAGTGGCCCTAATTATGTATGACTTAATGGAGAG  36106055

Query  8881      GCTTTCTGCTTGAGGAGGCAGTAGATTTCTTGCTTCTCTTAAGTGTATTAGCTCATAGTG  8940
                 ||||||||||||||||||||||||||||||||||||||||||||||||||||||||||||
Sbjct  36106054  GCTTTCTGCTTGAGGAGGCAGTAGATTTCTTGCTTCTCTTAAGTGTATTAGCTCATAGTG  36105995

Query  8941      CCTAGGTTTGTGGAACAGTCATACTATTGTGCTCTTAATGTAATTAAATTTGTAGAATGG  9000
                 ||||||||||||||||||||||||||||||||||||||||||||||||||||||||||||
Sbjct  36105994  CCTAGGTTTGTGGAACAGTCATACTATTGTGCTCTTAATGTAATTAAATTTGTAGAATGG  36105935

Query  9001      GTAGTACAAATAAAATATTAGAGAGGATTAGGAGGGACATAGTGCTAACCTTAGGTAATT  9060
                 ||||||||||||||||||||||||||||||||||||||||||||||||||||||||||||
Sbjct  36105934  GTAGTACAAATAAAATATTAGAGAGGATTAGGAGGGACATAGTGCTAACCTTAGGTAATT  36105875

Query  9061      TTTCAGCTTTTTATTTGGAAAAATTTTAAACCTGTGGAAAAGTAGTGAAAACTAGCATAA  9120
                 ||||||||||||||||||||||||||||||||||||||||||||||||||||||||||||
Sbjct  36105874  TTTCAGCTTTTTATTTGGAAAAATTTTAAACCTGTGGAAAAGTAGTGAAAACTAGCATAA  36105815

Query  9121      TGCAATGAACACCTTTTACCCTTCAACTAGACATATTTGCTTTCTCTGTGTGTGTGTATG  9180
                 ||||||||||||||||||||||||||||||||||||||||||||||||||||||||||||
Sbjct  36105814  TGCAATGAACACCTTTTACCCTTCAACTAGACATATTTGCTTTCTCTGTGTGTGTGTATG  36105755

Query  9181      TATACATGTAGCATGCACATACATACTTGGATGCATATTATTTGTTTTTGCTGAACTATT  9240
                 ||||||||||||||||||||||||||||||||||||||||||||||||||||||||||||
Sbjct  36105754  TATACATGTAGCATGCACATACATACTTGGATGCATATTATTTGTTTTTGCTGAACTATT  36105695

Query  9241      TGAGAATAAGTTGCATATATTATGACCCTTTACCTCTAAACTTCTGTCTTTTAACACAGG  9300
                 ||||||||||||||||||||||||||||||||||||||||||||||||||||||||||||
Sbjct  36105694  TGAGAATAAGTTGCATATATTATGACCCTTTACCTCTAAACTTCTGTCTTTTAACACAGG  36105635

Query  9301      GGTCTGTAAGCTATGGCCTCATTGCTTGCCAAATCCAGCGTGCTGTCTGATTTTGTAAAG  9360
                 ||||||||||||||||||||||||||||||||||||||||||||||||||||||||||||
Sbjct  36105634  GGTCTGTAAGCTATGGCCTCATTGCTTGCCAAATCCAGCGTGCTGTCTGATTTTGTAAAG  36105575

Query  9361      TTTTATTAGAGCACAGCCAAGCTCTTGTGTTTACATGTTGTTGATGGCTGCTTTCGCACA  9420
                 ||||||||||||||||||||||||||||||||||||||||||||||||||||||||||||
Sbjct  36105574  TTTTATTAGAGCACAGCCAAGCTCTTGTGTTTACATGTTGTTGATGGCTGCTTTCGCACA  36105515

Query  9421      ATGGCAGAGCTGAGTAGTTGCATCAGAGACCTATATACTGTCTGGCCCTTTACAGAAAAA  9480
                 ||||||||||||||||||||||||||||||||||||||||||||||||||||||||||||
Sbjct  36105514  ATGGCAGAGCTGAGTAGTTGCATCAGAGACCTATATACTGTCTGGCCCTTTACAGAAAAA  36105455

Query  9481      AGTTTGTTGACCCTATTCTAACAAGAGCATTTCCTTGTATAGCTACAATGCAGTGATGAA  9540
                 ||||||||||||||||||||||||||||||||||||||||||||||||||||||||||||
Sbjct  36105454  AGTTTGTTGACCCTATTCTAACAAGAGCATTTCCTTGTATAGCTACAATGCAGTGATGAA  36105395

Query  9541      TTTAGGAAATTCAGCATTGATACATTATCAAATGTAGTCCATAATCAAATTTTGTCAGTT  9600
                 ||||||||||||||||||||||||||||||||||||||||||||||||||||||||||||
Sbjct  36105394  TTTAGGAAATTCAGCATTGATACATTATCAAATGTAGTCCATAATCAAATTTTGTCAGTT  36105335

Query  9601      CCTAGAGTATCCTGTTAGCAATTCCTTTTTTCCCCCTTATCCAAGATaaaaaaaaTCAGT  9660
                 ||||||||||||||||||||||||||||||||||||||||||||||||||||||||||||
Sbjct  36105334  CCTAGAGTATCCTGTTAGCAATTCCTTTTTTCCCCCTTATCCAAGATAAAAAAAATCAGT  36105275

Query  9661      TGTCATGTCTCAGCGTATCTTTTCATCTAGAATTGTTTCCCAGCTTCTCTTCATGATAAT  9720
                 ||||||||||||||||||||||||||||||||||||||||||||||||||||||||||||
Sbjct  36105274  TGTCATGTCTCAGCGTATCTTTTCATCTAGAATTGTTTCCCAGCTTCTCTTCATGATAAT  36105215

Query  9721      GGTACTTTTTGAAAATTCAGGCCAGTTTTGTGGAATGTCCTCTTGTTTGGTTTTGCCTGA  9780
                 ||||||||||||||||||||||||||||||||||||||||||||||||||||||||||||
Sbjct  36105214  GGTACTTTTTGAAAATTCAGGCCAGTTTTGTGGAATGTCCTCTTGTTTGGTTTTGCCTGA  36105155

Query  9781      TTGTTTCGTCATGATCAGATTCAGTTTAAACAGTTATGGCAGGAATACTACATAAGTGAT  9840
                 ||||||||||||||||||||||||||||||||||||||||||||||||||||||||||||
Sbjct  36105154  TTGTTTCGTCATGATCAGATTCAGTTTAAACAGTTATGGCAGGAATACTACATAAGTGAT  36105095

Query  9841      GCTTTGTCCTCCTCCATCACATCAGGAGGTAAATGAAGATGGTTTTTCCCATTATTGATG  9900
                 ||||||||||||||||||||||||||||||||||||||||||||||||||||||||||||
Sbjct  36105094  GCTTTGTCCTCCTCCATCACATCAGGAGGTAAATGAAGATGGTTTTTCCCATTATTGATG  36105035

Query  9901      ATGTTAACATTGATTATTTGGTTAAGGTGATGTCTGTTTGTTTTCTCTCCATAAAGCTAT  9960
                 ||||||||||||||||||||||||||||||||||||||||||||||||||||||||||||
Sbjct  36105034  ATGTTAACATTGATTATTTGGTTAAGGTGATGTCTGTTTGTTTTCTCTCCATAAAGCTAT  36104975

Query  9961      CTTTGGTTTCCTATAATTAATATGCACTCTGTAGGGAGGTACTTTGAGACTACAAATATC  10020
                 ||||||||||||||||||||||||||||||||||||||||||||||||||||||||||||
Sbjct  36104974  CTTTGGTTTCCTATAATTAATATGCACTCTGTAGGGAGGTACTTTGAGACTACAAATATC  36104915

Query  10021     CTCTTCTCCACCATATTTGCATCCAGTGGAATGTAGCATCCATTCATAATTCTTGCCAGA  10080
                 ||||||||||||||||||||||||||||||||||||||||||||||||||||||||||||
Sbjct  36104914  CTCTTCTCCACCATATTTGCATCCAGTGGAATGTAGCATCCATTCATAATTCTTGCCAGA  36104855

Query  10081     ATAAATTACTACCAGAGTGGTTGCAAAATGGTAAAAACTCTGTCATTACTTTTACATTGA  10140
                 ||||||||||||||||||||||||||||||||||||||||||||||||||||||||||||
Sbjct  36104854  ATAAATTACTACCAGAGTGGTTGCAAAATGGTAAAAACTCTGTCATTACTTTTACATTGA  36104795

Query  10141     TTAGTTAACATCTACCATAAATAAGGACTCTTTCTTTTCTCTTCCCTCTGCTTGTTTATT  10200
                 ||||||||||||||||||||||||||||||||||||||||||||||||||||||||||||
Sbjct  36104794  TTAGTTAACATCTACCATAAATAAGGACTCTTTCTTTTCTCTTCCCTCTGCTTGTTTATT  36104735

Query  10201     TGTGTGGTTTGTCTTATTTGTATCAGTATGGACTCATGGATAttttttttttAATTCAAT  10260
                 ||||||||||||||||||||||||||||||||||||||||||||||||||||||||||||
Sbjct  36104734  TGTGTGGTTTGTCTTATTTGTATCAGTATGGACTCATGGATATTTTTTTTTTAATTCAAT  36104675

Query  10261     GTGTTAAAGTCTATTAGTGTAATTATTGCTATTGGTTCTTAATTTTGTTTTTGGTATAGT  10320
                 ||||||||||||||||||||||||||||||||||||||||||||||||||||||||||||
Sbjct  36104674  GTGTTAAAGTCTATTAGTGTAATTATTGCTATTGGTTCTTAATTTTGTTTTTGGTATAGT  36104615

Query  10321     CAGTGGAATCCCTTTCTAGCTGGTCTCTGTATCCTTTTGATATGACCGCATCAGTTTTTG  10380
                 ||||||||||||||||||||||||||||||||||||||||||||||||||||||||||||
Sbjct  36104614  CAGTGGAATCCCTTTCTAGCTGGTCTCTGTATCCTTTTGATATGACCGCATCAGTTTTTG  36104555

Query  10381     AGCTCTTCCTTCCTTTCTGCACAACATGTTCCAGGTTCACCTTGTTCTTCCCATGTGTCC  10440
                 ||||||||||||||||||||||||||||||||||||||||||||||||||||||||||||
Sbjct  36104554  AGCTCTTCCTTCCTTTCTGCACAACATGTTCCAGGTTCACCTTGTTCTTCCCATGTGTCC  36104495

Query  10441     CCACCCTGGATTCAGCCATTTGTCTAAAGAGCCCTAGTTCCTTTTAGTAGGGAATGATAT  10500
                 ||||||||||||||||||||||||||||||||||||||||||||||||||||||||||||
Sbjct  36104494  CCACCCTGGATTCAGCCATTTGTCTAAAGAGCCCTAGTTCCTTTTAGTAGGGAATGATAT  36104435

Query  10501     TTAGAAAATAACCTGGATGTTAAGTATGTTTGTTACTATTGGAATGTCACTGCTTTTAGA  10560
                 ||||||||||||||||||||||||||||||||||||||||||||||||||||||||||||
Sbjct  36104434  TTAGAAAATAACCTGGATGTTAAGTATGTTTGTTACTATTGGAATGTCACTGCTTTTAGA  36104375

Query  10561     CCCTTTTCAAAACAAATGACATACAAACATAGAAAAAGATATTTCGTTAATAATAGGAAT  10620
                 ||||||||||||||||||||||||||||||||||||||||||||||||||||||||||||
Sbjct  36104374  CCCTTTTCAAAACAAATGACATACAAACATAGAAAAAGATATTTCGTTAATAATAGGAAT  36104315

Query  10621     GCAATTTCAAACAAATGACATTTTTTACTTTCGTATTGGCCAAGATTAGAATGATAACAG  10680
                 ||||||||||||||||||||||||||||||||||||||||||||||||||||||||||||
Sbjct  36104314  GCAATTTCAAACAAATGACATTTTTTACTTTCGTATTGGCCAAGATTAGAATGATAACAG  36104255

Query  10681     TTCTGGGAAAGGTATGGAGAAATGTGTACTACTCTTTATAAGTGGGAGTGTACAGTCTTA  10740
                 ||||||||||||||||||||||||||||||||||||||||||||||||||||||||||||
Sbjct  36104254  TTCTGGGAAAGGTATGGAGAAATGTGTACTACTCTTTATAAGTGGGAGTGTACAGTCTTA  36104195

Query  10741     CAAACTTTCTGGAGATCTCTTTGGCTATATGTGTCAAAATGTAAGCTGCATGTCCTTTGA  10800
                 ||||||||||||||||||||||||||||||||||||||||||||||||||||||||||||
Sbjct  36104194  CAAACTTTCTGGAGATCTCTTTGGCTATATGTGTCAAAATGTAAGCTGCATGTCCTTTGA  36104135

Query  10801     CCACTTCTAGGTCGGAGTCACGTCTAAGAATTTATCCCAAGGATCCAGTTGGATAAGTGT  10860
                 ||||||||||||||||||||||||||||||||||||||||||||||||||||||||||||
Sbjct  36104134  CCACTTCTAGGTCGGAGTCACGTCTAAGAATTTATCCCAAGGATCCAGTTGGATAAGTGT  36104075

Query  10861     TTAAGATGAATACAAAGGAATGCTTATTACAGTGTTCATGATTTTTAAAAATGGAAATAA  10920
                 ||||||||||||||||||||||||||||||||||||||||||||||||||||||||||||
Sbjct  36104074  TTAAGATGAATACAAAGGAATGCTTATTACAGTGTTCATGATTTTTAAAAATGGAAATAA  36104015

Query  10921     TCTACATGTCTGCCAGTAAGGAATGGGTGAAGTAATTTCCATATGGTATATCTATACAAA  10980
                 ||||||||||||||||||||||||||||||||||||||||||||||||||||||||||||
Sbjct  36104014  TCTACATGTCTGCCAGTAAGGAATGGGTGAAGTAATTTCCATATGGTATATCTATACAAA  36103955

Query  10981     TTATACAGTTGTTGAAAAGGACTAGGTAGATCTATATGTACTAACACTGAAAAACGTCCA  11040
                 ||||||||||||||||||||||||||||||||||||||||||||||||||||||||||||
Sbjct  36103954  TTATACAGTTGTTGAAAAGGACTAGGTAGATCTATATGTACTAACACTGAAAAACGTCCA  36103895

Query  11041     TTATATAAGTGAAGGTATGTCATAGTACATTGTGTAGAGTGTGATTCCATTTATCTAAAA  11100
                 ||||||||||||||||||||||||||||||||||||||||||||||||||||||||||||
Sbjct  36103894  TTATATAAGTGAAGGTATGTCATAGTACATTGTGTAGAGTGTGATTCCATTTATCTAAAA  36103835

Query  11101     ACAATGTGAGTATGAACATAAAATATAGTAGAATATATGCCAAACTTTCATTCTCTGTAG  11160
                 ||||||||||||||||||||||||||||||||||||||||||||||||||||||||||||
Sbjct  36103834  ACAATGTGAGTATGAACATAAAATATAGTAGAATATATGCCAAACTTTCATTCTCTGTAG  36103775

Query  11161     TATTTGGTTTTTAAAAATGAGCATATACTGTTTCAGAGGGAAAAATAAATATTCGTTTTT  11220
                 ||||||||||||||||||||||||||||||||||||||||||||||||||||||||||||
Sbjct  36103774  TATTTGGTTTTTAAAAATGAGCATATACTGTTTCAGAGGGAAAAATAAATATTCGTTTTT  36103715

Query  11221     GAGGGAGAAAAGTCTCATATATTAGATACCATTAGATTATATTTACTTTCTTTCCCCCTC  11280
                 ||||||||||||||||||||||||||||||||||||||||||||||||||||||||||||
Sbjct  36103714  GAGGGAGAAAAGTCTCATATATTAGATACCATTAGATTATATTTACTTTCTTTCCCCCTC  36103655

Query  11281     TTTAAACCGTCATCAAATTGGATAATGCAGATATATCTTGGATAAAGAAATTAGTATCAG  11340
                 ||||||||||||||||||||||||||||||||||||||||||||||||||||||||||||
Sbjct  36103654  TTTAAACCGTCATCAAATTGGATAATGCAGATATATCTTGGATAAAGAAATTAGTATCAG  36103595

Query  11341     GCCAATTAAAGAATAGCTGAGATATATATAACACAAAACATGAAAAATATATTAGCATCT  11400
                 ||||||||||||||||||||||||||||||||||||||||||||||||||||||||||||
Sbjct  36103594  GCCAATTAAAGAATAGCTGAGATATATATAACACAAAACATGAAAAATATATTAGCATCT  36103535

Query  11401     GTAATTATTAAGATTGGGTCTGTGACTGATTTAGCCTCACATTCTAACCTTGGCACATAG  11460
                 ||||||||||||||||||||||||||||||||||||||||||||||||||||||||||||
Sbjct  36103534  GTAATTATTAAGATTGGGTCTGTGACTGATTTAGCCTCACATTCTAACCTTGGCACATAG  36103475

Query  11461     TGATAATTTGAGGGAGATTGCCACATGACTTCAAAGGTTACAGATGTGTGCTTTATAATA  11520
                 ||||||||||||||||||||||||||||||||||||||||||||||||||||||||||||
Sbjct  36103474  TGATAATTTGAGGGAGATTGCCACATGACTTCAAAGGTTACAGATGTGTGCTTTATAATA  36103415

Query  11521     TCCTTATTTCAAAATCTGTTGTGCAGATTTTCCTTGAGTTTATTCAGATTTTTGAACCAG  11580
                 ||||||||||||||||||||||||||||||||||||||||||||||||||||||||||||
Sbjct  36103414  TCCTTATTTCAAAATCTGTTGTGCAGATTTTCCTTGAGTTTATTCAGATTTTTGAACCAG  36103355

Query  11581     TTTTATCTCCTGGAAATGGTACACATTTTATTTTCTTTAGTCTTAAGATTTGACATTCTC  11640
                 ||||||||||||||||||||||||||||||||||||||||||||||||||||||||||||
Sbjct  36103354  TTTTATCTCCTGGAAATGGTACACATTTTATTTTCTTTAGTCTTAAGATTTGACATTCTC  36103295

Query  11641     ATTCTTTTAAGTATCCATCATTGTGAAGGAGTCTGTTTTCTTTATTCTTACTTTTAAAGA  11700
                 ||||||||||||||||||||||||||||||||||||||||||||||||||||||||||||
Sbjct  36103294  ATTCTTTTAAGTATCCATCATTGTGAAGGAGTCTGTTTTCTTTATTCTTACTTTTAAAGA  36103235

Query  11701     ACAtttttttttttAAAGATTTTATTGAGGAAGGGGAATGGGATTTTATTGGGGAACAGT  11760
                 ||||||||||||||||||||||||||||||||||||||||||||||||||||||||||||
Sbjct  36103234  ACATTTTTTTTTTTAAAGATTTTATTGAGGAAGGGGAATGGGATTTTATTGGGGAACAGT  36103175

Query  11761     GTGTACTTCCAGGATTTTTTCCAAGTCAAGTTGTTGTCCTTTCAGTCTTAGTTGTGGAGG  11820
                 ||||||||||||||||||||||||||||||||||||||||||||||||||||||||||||
Sbjct  36103174  GTGTACTTCCAGGATTTTTTCCAAGTCAAGTTGTTGTCCTTTCAGTCTTAGTTGTGGAGG  36103115

Query  11821     GTGCCGTTCAGCTCCAGATCCATTTGCCATTGTTAGTTGCAGGGGGCGCAGCCCACCATC  11880
                 ||||||||||||||||||||||||||||||||||||||||||||||||||||||||||||
Sbjct  36103114  GTGCCGTTCAGCTCCAGATCCATTTGCCATTGTTAGTTGCAGGGGGCGCAGCCCACCATC  36103055

Query  11881     CCTTGCGGGAGTCGAACTGGCAACCTTGTGGTTGAGAGGACTTGCTCCAACCAACTGAGC  11940
                 ||||||||||||||||||||||||||||||||||||||||||||||||||||||||||||
Sbjct  36103054  CCTTGCGGGAGTCGAACTGGCAACCTTGTGGTTGAGAGGACTTGCTCCAACCAACTGAGC  36102995

Query  11941     CATCCGTGAGCTCAGCGGCAGCTCAGCTTAAGGTGCTGTATTCAATCTTAGTTACAGGGG  12000
                 ||||||||||||||||||||||||||||||||||||||||||||||||||||||||||||
Sbjct  36102994  CATCCGTGAGCTCAGCGGCAGCTCAGCTTAAGGTGCTGTATTCAATCTTAGTTACAGGGG  36102935

Query  12001     CAGAGCCCACCTCGAGGAGTCGAACCAGCAACCTTGTGGTTGAGAGCCTACTGGCCCATG  12060
                 ||||||||||||||||||||||||||||||||||||||||||||||||||||||||||||
Sbjct  36102934  CAGAGCCCACCTCGAGGAGTCGAACCAGCAACCTTGTGGTTGAGAGCCTACTGGCCCATG  36102875

Query  12061     TGGGAATCAAACCAGCAGCGTTCGGCACTAGGAGCACAGAGCTCCAACCGCCTGAGCCAC  12120
                 ||||||||||||||||||||||||||||||||||||||||||||||||||||||||||||
Sbjct  36102874  TGGGAATCAAACCAGCAGCGTTCGGCACTAGGAGCACAGAGCTCCAACCGCCTGAGCCAC  36102815

Query  12121     CGGGCTGGCCCTAAAGAACGTCTTAATCAGATATTCTGTCAAGAGGGCAAGCTCTTTTAA  12180
                 ||||||||||||||||||||||||||||||||||||||||||||||||||||||||||||
Sbjct  36102814  CGGGCTGGCCCTAAAGAACGTCTTAATCAGATATTCTGTCAAGAGGGCAAGCTCTTTTAA  36102755

Query  12181     CACCCTTGCTCCCTAGTAAAAACAGAAACCCTTCATAACCCTCAAGAGTTTTAGCTTTCC  12240
                 ||||||||||||||||||||||||||||||||||||||||||||||||||||||||||||
Sbjct  36102754  CACCCTTGCTCCCTAGTAAAAACAGAAACCCTTCATAACCCTCAAGAGTTTTAGCTTTCC  36102695

Query  12241     TTCCCTGGAGCTTGTCCAGCTCCATTGTATTTATTTTGAAGTATGGTGACTGGTTTTGCA  12300
                 ||||||||||||||||||||||||||||||||||||||||||||||||||||||||||||
Sbjct  36102694  TTCCCTGGAGCTTGTCCAGCTCCATTGTATTTATTTTGAAGTATGGTGACTGGTTTTGCA  36102635

Query  12301     AAAACTATTGCAATTGTAGATGTCCAGTGATTTTTACAAGGACAGGGTACTACCGTTGCT  12360
                 ||||||||||||||||||||||||||||||||||||||||||||||||||||||||||||
Sbjct  36102634  AAAACTATTGCAATTGTAGATGTCCAGTGATTTTTACAAGGACAGGGTACTACCGTTGCT  36102575

Query  12361     GTACAGTTCCCAGTTGCCAGTGGCTCCCTCTACTCTTCTGGTCTTCAACAGCATGTGCAG  12420
                 ||||||||||||||||||||||||||||||||||||||||||||||||||||||||||||
Sbjct  36102574  GTACAGTTCCCAGTTGCCAGTGGCTCCCTCTACTCTTCTGGTCTTCAACAGCATGTGCAG  36102515

Query  12421     TGTAATACATGAAATAATAGTTAACTTCTTAGAGCACTTTTCATTTTATAAAGGGCTTTT  12480
                 ||||||||||||||||||||||||||||||||||||||||||||||||||||||||||||
Sbjct  36102514  TGTAATACATGAAATAATAGTTAACTTCTTAGAGCACTTTTCATTTTATAAAGGGCTTTT  36102455

Query  12481     CATGGTCTTTAATTCTAACCTGTATACAGAAACCTCTGTGGTATTTAACCCACTTTTACA  12540
                 ||||||||||||||||||||||||||||||||||||||||||||||||||||||||||||
Sbjct  36102454  CATGGTCTTTAATTCTAACCTGTATACAGAAACCTCTGTGGTATTTAACCCACTTTTACA  36102395

Query  12541     GCTGAAGGAAGGCTTAGAGTAAAGGAGAGATTAAGTAGTTTGCCCACGCTCACACCACAG  12600
                 ||||||||||||||||||||||||||||||||||||||||||||||||||||||||||||
Sbjct  36102394  GCTGAAGGAAGGCTTAGAGTAAAGGAGAGATTAAGTAGTTTGCCCACGCTCACACCACAG  36102335

Query  12601     TAGAGCTCTGCGGCTACCCATAGATTGAAGAATCAGAAGTGTATCATTAGCCTCGACTTC  12660
                 ||||||||||||||||||||||||||||||||||||||||||||||||||||||||||||
Sbjct  36102334  TAGAGCTCTGCGGCTACCCATAGATTGAAGAATCAGAAGTGTATCATTAGCCTCGACTTC  36102275

Query  12661     TGAGTGTCAGACCTGTGTCTCAGGCTGCTTACAGGTTATAGCCACCAGAAAAATCCACAA  12720
                 ||||||||||||||||||||||||||||||||||||||||||||||||||||||||||||
Sbjct  36102274  TGAGTGTCAGACCTGTGTCTCAGGCTGCTTACAGGTTATAGCCACCAGAAAAATCCACAA  36102215

Query  12721     ACATAGGGAATTCAACATGCCCCAAATTGAACTCATCTTTTCCTCTACCCTTTCCCTTTT  12780
                 ||||||||||||||||||||||||||||||||||||||||||||||||||||||||||||
Sbjct  36102214  ACATAGGGAATTCAACATGCCCCAAATTGAACTCATCTTTTCCTCTACCCTTTCCCTTTT  36102155

Query  12781     GTTTCCGTCCCTAATCAATTTGCTCTACCATTaaaaagaaaaaaGTGAGATATAATTCAC  12840
                 ||||||||||||||||||||||||||||||||||||||||||||||||||||||||||||
Sbjct  36102154  GTTTCCGTCCCTAATCAATTTGCTCTACCATTAAAAAGAAAAAAGTGAGATATAATTCAC  36102095

Query  12841     ATAGCATAAAATTCCGCCTTTTAAAGTGTACAGTCCAATGGTTTTTAGTATATTCACAAA  12900
                 ||||||||||||||||||||||||||||||||||||||||||||||||||||||||||||
Sbjct  36102094  ATAGCATAAAATTCCGCCTTTTAAAGTGTACAGTCCAATGGTTTTTAGTATATTCACAAA  36102035

Query  12901     GTGATGCAACCATCACCACTATCTTAAATTCCATAACATCTTCATCACCCCAGAAAGAAG  12960
                 ||||||||||||||||||||||||||||||||||||||||||||||||||||||||||||
Sbjct  36102034  GTGATGCAACCATCACCACTATCTTAAATTCCATAACATCTTCATCACCCCAGAAAGAAG  36101975

Query  12961     CCCTGTAACCATTCGCAGTCATTCCCCAATCCCTCCTGCCAGCCCCTGGCAACCACTAAC  13020
                 ||||||||||||||||||||||||||||||||||||||||||||||||||||||||||||
Sbjct  36101974  CCCTGTAACCATTCGCAGTCATTCCCCAATCCCTCCTGCCAGCCCCTGGCAACCACTAAC  36101915

Query  13021     TTACTTTCTGTCTCTGTGGATTTGCCTATTTTGAATATTTTATGTAATTAGAAACATACA  13080
                 ||||||||||||||||||||||||||||||||||||||||||||||||||||||||||||
Sbjct  36101914  TTACTTTCTGTCTCTGTGGATTTGCCTATTTTGAATATTTTATGTAATTAGAAACATACA  36101855

Query  13081     ACATGTGGCCTTTTTGTCTGGCTTATTTCATGTAGGATAATGTTTTTAGGGTTCATCTGT  13140
                 ||||||||||||||||||||||||||||||||||||||||||||||||||||||||||||
Sbjct  36101854  ACATGTGGCCTTTTTGTCTGGCTTATTTCATGTAGGATAATGTTTTTAGGGTTCATCTGT  36101795

Query  13141     GCTATGGCATATTGCAATACTTCATTCCTTTTCATGGCTGAATAATATTCCGTTGTATGG  13200
                 ||||||||||||||||||||||||||||||||||||||||||||||||||||||||||||
Sbjct  36101794  GCTATGGCATATTGCAATACTTCATTCCTTTTCATGGCTGAATAATATTCCGTTGTATGG  36101735

Query  13201     ATATACCAAATTTTGTTTATCCATTCAACAGCTGTTGGGCATTTGGATTATGTCTTCTTT  13260
                 ||||||||||||||||||||||||||||||||||||||||||||||||||||||||||||
Sbjct  36101734  ATATACCAAATTTTGTTTATCCATTCAACAGCTGTTGGGCATTTGGATTATGTCTTCTTT  36101675

Query  13261     TGGTCTGTTTTAATAATGCTGCTATAAACTTTCGTGAACAGGTTTTTGTGTGAATATGTA  13320
                 ||||||||||||||||||||||||||||||||||||||||||||||||||||||||||||
Sbjct  36101674  TGGTCTGTTTTAATAATGCTGCTATAAACTTTCGTGAACAGGTTTTTGTGTGAATATGTA  36101615

Query  13321     TTTTCAGTTTTCTTGGGTGTGTACCTAGAAGTATAATTGCTGGGTCATATGGTAGCTTTA  13380
                 ||||||||||||||||||||||||||||||||||||||||||||||||||||||||||||
Sbjct  36101614  TTTTCAGTTTTCTTGGGTGTGTACCTAGAAGTATAATTGCTGGGTCATATGGTAGCTTTA  36101555

Query  13381     TTTTTAACTTTCTGAGGAGAGGTCAGACCGTTTCCCCAGTGGCTGCACCATTTATATTCC  13440
                 ||||||||||||||||||||||||||||||||||||||||||||||||||||||||||||
Sbjct  36101554  TTTTTAACTTTCTGAGGAGAGGTCAGACCGTTTCCCCAGTGGCTGCACCATTTATATTCC  36101495

Query  13441     CACCAGCAAAGTATGAAGGTAGTCCTGCCAATTTTACCCATTAAATATTTCTCAAAACTA  13500
                 ||||||||||||||||||||||||||||||||||||||||||||||||||||||||||||
Sbjct  36101494  CACCAGCAAAGTATGAAGGTAGTCCTGCCAATTTTACCCATTAAATATTTCTCAAAACTA  36101435

Query  13501     TTTAATCTTCCCCATCTATACTGCTGCTGTTGCCTAGGTTTAGATTCTGTTATTTCTTAT  13560
                 ||||||||||||||||||||||||||||||||||||||||||||||||||||||||||||
Sbjct  36101434  TTTAATCTTCCCCATCTATACTGCTGCTGTTGCCTAGGTTTAGATTCTGTTATTTCTTAT  36101375

Query  13561     AACAGTGTCCTAACTCATCTCCCAGCCTCCAACTGGTCCCTTTCTATAATTTATAATAAT  13620
                 ||||||||||||||||||||||||||||||||||||||||||||||||||||||||||||
Sbjct  36101374  AACAGTGTCCTAACTCATCTCCCAGCCTCCAACTGGTCCCTTTCTATAATTTATAATAAT  36101315

Query  13621     AATGCTTACAGTGAACCTGGTAAATTTGATCTTCCCGTCCTCCTTAAAAACCTTTCATTG  13680
                 ||||||||||||||||||||||||||||||||||||||||||||||||||||||||||||
Sbjct  36101314  AATGCTTACAGTGAACCTGGTAAATTTGATCTTCCCGTCCTCCTTAAAAACCTTTCATTG  36101255

Query  13681     ATTTGTTATAAGATGAAGTTCAAAGCTCCTTAATATACAAGACCTCTGTTTGATTGTTGA  13740
                 ||||||||||||||||||||||||||||||||||||||||||||||||||||||||||||
Sbjct  36101254  ATTTGTTATAAGATGAAGTTCAAAGCTCCTTAATATACAAGACCTCTGTTTGATTGTTGA  36101195

Query  13741     GTTTCACTTTTTCTACTTACCTGTAACTTCTCTAAGCTAAAGTTGTATTGAACTTCTTAT  13800
                 ||||||||||||||||||||||||||||||||||||||||||||||||||||||||||||
Sbjct  36101194  GTTTCACTTTTTCTACTTACCTGTAACTTCTCTAAGCTAAAGTTGTATTGAACTTCTTAT  36101135

Query  13801     TTCACGTATTCAACATGCTGTTTTATGTTTTTGTGCATTCTCTTTACTCCTTCCGCCTGG  13860
                 ||||||||||||||||||||||||||||||||||||||||||||||||||||||||||||
Sbjct  36101134  TTCACGTATTCAACATGCTGTTTTATGTTTTTGTGCATTCTCTTTACTCCTTCCGCCTGG  36101075

Query  13861     AGTGGCCCTATCCTCCCCTGTCTTTTTTAATTCATACAAGCAAAGTTGATCTCTTCTTCC  13920
                 ||||||||||||||||||||||||||||||||||||||||||||||||||||||||||||
Sbjct  36101074  AGTGGCCCTATCCTCCCCTGTCTTTTTTAATTCATACAAGCAAAGTTGATCTCTTCTTCC  36101015

Query  13921     TGTATGCCACCATTGTAGTTTGTCCTGCATATGGTGGTGCATGTATTTAATTGTATTTTA  13980
                 ||||||||||||||||||||||||||||||||||||||||||||||||||||||||||||
Sbjct  36101014  TGTATGCCACCATTGTAGTTTGTCCTGCATATGGTGGTGCATGTATTTAATTGTATTTTA  36100955

Query  13981     ATTATTTGTTTACATTCAGATCTCTTCCACCAGACCTAGTTCCTTGAGATTAGAAACTTT  14040
                 ||||||||||||||||||||||||||||||||||||||||||||||||||||||||||||
Sbjct  36100954  ATTATTTGTTTACATTCAGATCTCTTCCACCAGACCTAGTTCCTTGAGATTAGAAACTTT  36100895

Query  14041     ATATTATCCTGCATGGGATATGACACTTAGTAGATTTTTTAGTAAGTGTTCTATAATGCA  14100
                 ||||||||||||||||||||||||||||||||||||||||||||||||||||||||||||
Sbjct  36100894  ATATTATCCTGCATGGGATATGACACTTAGTAGATTTTTTAGTAAGTGTTCTATAATGCA  36100835

Query  14101     AGGGACAATGGAGTAGGTAAGTGGGAATGAACTAATAAGCCTGTGTTTACATATTCCAAA  14160
                 ||||||||||||||||||||||||||||||||||||||||||||||||||||||||||||
Sbjct  36100834  AGGGACAATGGAGTAGGTAAGTGGGAATGAACTAATAAGCCTGTGTTTACATATTCCAAA  36100775

Query  14161     TTCCTTGTTTCTTCCCTATTGTAATTCTAACATACCAGGCTATTGTACTTGTTTCTGACT  14220
                 ||||||||||||||||||||||||||||||||||||||||||||||||||||||||||||
Sbjct  36100774  TTCCTTGTTTCTTCCCTATTGTAATTCTAACATACCAGGCTATTGTACTTGTTTCTGACT  36100715

Query  14221     GTCTTTGAGAATTAGGTGTCTACGACAACCTTTGATGGCTTATAACCAATAGTGTAGAAC  14280
                 ||||||||||||||||||||||||||||||||||||||||||||||||||||||||||||
Sbjct  36100714  GTCTTTGAGAATTAGGTGTCTACGACAACCTTTGATGGCTTATAACCAATAGTGTAGAAC  36100655

Query  14281     ACATCTTTCCATGATGGGTTCATATCTTTTAGAAGTTACAAAATATGTGAGCATTAAGAG  14340
                 ||||||||||||||||||||||||||||||||||||||||||||||||||||||||||||
Sbjct  36100654  ACATCTTTCCATGATGGGTTCATATCTTTTAGAAGTTACAAAATATGTGAGCATTAAGAG  36100595

Query  14341     AGTAAAGttttttcatttttttCCTATAGGTGTTATTTAGCAGTACATGAAAAGTACTAC  14400
                 ||||||||||||||||||||||||||||||||||||||||||||||||||||||||||||
Sbjct  36100594  AGTAAAGTTTTTTCATTTTTTTCCTATAGGTGTTATTTAGCAGTACATGAAAAGTACTAC  36100535

Query  14401     AATACTTAACACATTCAGGAAACCTTAAAAACATTTCAAGAGTAAATCCTCAAATAATAT  14460
                 ||||||||||||||||||||||||||||||||||||||||||||||||||||||||||||
Sbjct  36100534  AATACTTAACACATTCAGGAAACCTTAAAAACATTTCAAGAGTAAATCCTCAAATAATAT  36100475

Query  14461     GTTAGCTGACATTTTCAGTAGTCTTAGTCATATTTACAGGAGCATCTATGGAATCAGCAG  14520
                 ||||||||||||||||||||||||||||||||||||||||||||||||||||||||||||
Sbjct  36100474  GTTAGCTGACATTTTCAGTAGTCTTAGTCATATTTACAGGAGCATCTATGGAATCAGCAG  36100415

Query  14521     CATGAAGATGGAGATTAAATAGGCTAATGCTTGTAATATGTTTATCACAGTATCTGACAT  14580
                 ||||||||||||||||||||||||||||||||||||||||||||||||||||||||||||
Sbjct  36100414  CATGAAGATGGAGATTAAATAGGCTAATGCTTGTAATATGTTTATCACAGTATCTGACAT  36100355

Query  14581     GTAAGCAAGAGCTCAGTAAATGTTGGCTGTTGAATTGCTATTAATAGTAACATGGTTACC  14640
                 ||||||||||||||||||||||||||||||||||||||||||||||||||||||||||||
Sbjct  36100354  GTAAGCAAGAGCTCAGTAAATGTTGGCTGTTGAATTGCTATTAATAGTAACATGGTTACC  36100295

Query  14641     ATTAGTACAAGTTACTAATTTCTTTAGAttttttttGTGTACTGTATGTAGTATGTCTTC  14700
                 ||||||||||||||||||||||||||||||||||||||||||||||||||||||||||||
Sbjct  36100294  ATTAGTACAAGTTACTAATTTCTTTAGATTTTTTTTGTGTACTGTATGTAGTATGTCTTC  36100235

Query  14701     CCATGTAAGGATTACTGCCTGAGTTGGAACACTAAGTTGAGTATGTTAAAAGGTAACATA  14760
                 ||||||||||||||||||||||||||||||||||||||||||||||||||||||||||||
Sbjct  36100234  CCATGTAAGGATTACTGCCTGAGTTGGAACACTAAGTTGAGTATGTTAAAAGGTAACATA  36100175

Query  14761     CTGAGTAACTGGTTAGTATTAATTATAACAGAAAAATGATAAAATGATGTCCTGGTCAGT  14820
                 ||||||||||||||||||||||||||||||||||||||||||||||||||||||||||||
Sbjct  36100174  CTGAGTAACTGGTTAGTATTAATTATAACAGAAAAATGATAAAATGATGTCCTGGTCAGT  36100115

Query  14821     GAATTTAATCTCATCTTGAATCATTTAACTTTCAAATTCCTCTAGTGGTTCTACAGATAA  14880
                 ||||||||||||||||||||||||||||||||||||||||||||||||||||||||||||
Sbjct  36100114  GAATTTAATCTCATCTTGAATCATTTAACTTTCAAATTCCTCTAGTGGTTCTACAGATAA  36100055

Query  14881     GTTTCTGTACATGaaaaaaaaaTACTTAAAGGTATGTTAATAAACTGGAAAACACTTGTT  14940
                 ||||||||||||||||||||||||||||||||||||||||||||||||||||||||||||
Sbjct  36100054  GTTTCTGTACATGAAAAAAAAATACTTAAAGGTATGTTAATAAACTGGAAAACACTTGTT  36099995

Query  14941     TTaaaaaaaTTGTACAAGTCAATGCAAAAAAGGTGACCATTCCAGTGGGCAAAGGACACA  15000
                 ||||||||||||||||||||||||||||||||||||||||||||||||||||||||||||
Sbjct  36099994  TTAAAAAAATTGTACAAGTCAATGCAAAAAAGGTGACCATTCCAGTGGGCAAAGGACACA  36099935

Query  15001     GGTTATGGGAATAAATATGAAAACAACTATATAACATTATTAGTCCCAACTAAAGGAATA  15060
                 ||||||||||||||||||||||||||||||||||||||||||||||||||||||||||||
Sbjct  36099934  GGTTATGGGAATAAATATGAAAACAACTATATAACATTATTAGTCCCAACTAAAGGAATA  36099875

Query  15061     TTAAAATAAGAATTTTTAGCCTAACATCTGACAGAAGTTTAAAGAAAAATGAAAAATACA  15120
                 ||||||||||||||||||||||||||||||||||||||||||||||||||||||||||||
Sbjct  36099874  TTAAAATAAGAATTTTTAGCCTAACATCTGACAGAAGTTTAAAGAAAAATGAAAAATACA  36099815

Query  15121     AAATCCATTGTTAGTGAGTAGTGATGAAATGGGTACACTCTTAATGCTGTATGAAAAAGT  15180
                 ||||||||||||||||||||||||||||||||||||||||||||||||||||||||||||
Sbjct  36099814  AAATCCATTGTTAGTGAGTAGTGATGAAATGGGTACACTCTTAATGCTGTATGAAAAAGT  36099755

Query  15181     AATATAATGAACATCATGTATACACCAATGAGCTTTCTTATAGAATTTTAACACTGCTAC  15240
                 ||||||||||||||||||||||||||||||||||||||||||||||||||||||||||||
Sbjct  36099754  AATATAATGAACATCATGTATACACCAATGAGCTTTCTTATAGAATTTTAACACTGCTAC  36099695

Query  15241     ATTTGGTTTAGATCCTTTTTCTTTCTCAAGATATAAAATTTAATATAGTTGAAGGCCCCT  15300
                 ||||||||||||||||||||||||||||||||||||||||||||||||||||||||||||
Sbjct  36099694  ATTTGGTTTAGATCCTTTTTCTTTCTCAAGATATAAAATTTAATATAGTTGAAGGCCCCT  36099635

Query  15301     GTATTCTTCTCTTCAATCTTATTATCTTCCCTTCCATAAATATTTTAAAATGTGTATGTA  15360
                 ||||||||||||||||||||||||||||||||||||||||||||||||||||||||||||
Sbjct  36099634  GTATTCTTCTCTTCAATCTTATTATCTTCCCTTCCATAAATATTTTAAAATGTGTATGTA  36099575

Query  15361     TATTTTGGTTTTTAGATTAAAAATTTCATATTATATAAAACTTGCTTGAATACatttatt  15420
                 ||||||||||||||||||||||||||||||||||||||||||||||||||||||||||||
Sbjct  36099574  TATTTTGGTTTTTAGATTAAAAATTTCATATTATATAAAACTTGCTTGAATACATTTATT  36099515

Query  15421     aaaatactcttaatataatttaaaattttataactggttttactataatttaaaatatat  15480
                 ||||||||||||||||||||||||||||||||||||||||||||||||||||||||||||
Sbjct  36099514  AAAATACTCTTAATATAATTTAAAATTTTATAACTGGTTTTACTATAATTTAAAATATAT  36099455

Query  15481     taaaCTGTGCTTATTTTGATAAGACCATTTTATAGTGTCCGCATATATTTACATTGAATA  15540
                 ||||||||||||||||||||||||||||||||||||||||||||||||||||||||||||
Sbjct  36099454  TAAACTGTGCTTATTTTGATAAGACCATTTTATAGTGTCCGCATATATTTACATTGAATA  36099395

Query  15541     GATTCATTCATTTATTCAACAGACAGTACTGATTATCTGCTGTGTTGAAGACTTATGCAC  15600
                 ||||||||||||||||||||||||||||||||||||||||||||||||||||||||||||
Sbjct  36099394  GATTCATTCATTTATTCAACAGACAGTACTGATTATCTGCTGTGTTGAAGACTTATGCAC  36099335

Query  15601     AGGGTATATAATGGTGAACCAAACATGTGAGCCCAACCATCATGGAGTTTAGAGCCTGGT  15660
                 ||||||||||||||||||||||||||||||||||||||||||||||||||||||||||||
Sbjct  36099334  AGGGTATATAATGGTGAACCAAACATGTGAGCCCAACCATCATGGAGTTTAGAGCCTGGT  36099275

Query  15661     AGGGGATTATAGTCTTAAACAATTGCAGAAATGAATACATAGTTACAAATGATAATATTA  15720
                 ||||||||||||||||||||||||||||||||||||||||||||||||||||||||||||
Sbjct  36099274  AGGGGATTATAGTCTTAAACAATTGCAGAAATGAATACATAGTTACAAATGATAATATTA  36099215

Query  15721     GGTTGGTGCAAAGGAAATTGTGGTTTAAAAGGTTAAAAATAATTGCAAAAACCGCAATTT  15780
                 ||||||||||||||||||||||||||||||||||||||||||||||||||||||||||||
Sbjct  36099214  GGTTGGTGCAAAGGAAATTGTGGTTTAAAAGGTTAAAAATAATTGCAAAAACCGCAATTT  36099155

Query  15781     CTTTTGCACCAACCTACCCGGTAATACATGCTGTGAAGGAAACAAGTGTTGAGGGAGGAG  15840
                 ||||||||||||||||||||||||||||||||||||||||||||||||||||||||||||
Sbjct  36099154  CTTTTGCACCAACCTACCCGGTAATACATGCTGTGAAGGAAACAAGTGTTGAGGGAGGAG  36099095

Query  15841     AGTAATAAGTCCTTTGGATTTTATTTTTAAGAATGAAGGGATGCTATTAGAGGACTTTAA  15900
                 ||||||||||||||||||||||||||||||||||||||||||||||||||||||||||||
Sbjct  36099094  AGTAATAAGTCCTTTGGATTTTATTTTTAAGAATGAAGGGATGCTATTAGAGGACTTTAA  36099035

Query  15901     GCAAACAAGTGACATTTAAAGCAAGTAACATTTAAAAATGATTACTAGCTGCTATGTGGA  15960
                 ||||||||||||||||||||||||||||||||||||||||||||||||||||||||||||
Sbjct  36099034  GCAAACAAGTGACATTTAAAGCAAGTAACATTTAAAAATGATTACTAGCTGCTATGTGGA  36098975

Query  15961     AAATACATCCTTTGAGAGAAACAACAGGGATCCCTGCTAGAAGTTGCAGGAGATTGCATG  16020
                 ||||||||||||||||||||||||||||||||||||||||||||||||||||||||||||
Sbjct  36098974  AAATACATCCTTTGAGAGAAACAACAGGGATCCCTGCTAGAAGTTGCAGGAGATTGCATG  36098915

Query  16021     AGACAAAATACATAGTTATCATGGACTAGGGTGATGGTGGTGGTGCTGCTGGGGCCTGGA  16080
                 ||||||||||||||||||||||||||||||||||||||||||||||||||||||||||||
Sbjct  36098914  AGACAAAATACATAGTTATCATGGACTAGGGTGATGGTGGTGGTGCTGCTGGGGCCTGGA  36098855

Query  16081     TTTGGAGTGTATTTTGAAAATAGGTAAATGGTGTAAGATTGTGGATCAGTATTATGTAAT  16140
                 ||||||||||||||||||||||||||||||||||||||||||||||||||||||||||||
Sbjct  36098854  TTTGGAGTGTATTTTGAAAATAGGTAAATGGTGTAAGATTGTGGATCAGTATTATGTAAT  36098795

Query  16141     TTTTCTTTGTAAGACATTTTAGGGTACCATGTTAAGTGTATCTCTGTTGTATCTGTCATT  16200
                 ||||||||||||||||||||||||||||||||||||||||||||||||||||||||||||
Sbjct  36098794  TTTTCTTTGTAAGACATTTTAGGGTACCATGTTAAGTGTATCTCTGTTGTATCTGTCATT  36098735

Query  16201     TAAAAAGAAATAAACCGTATTTCTTTAGCATCTTTTACCAGAAGTGGCATTACTGTGTCA  16260
                 ||||||||||||||||||||||||||||||||||||||||||||||||||||||||||||
Sbjct  36098734  TAAAAAGAAATAAACCGTATTTCTTTAGCATCTTTTACCAGAAGTGGCATTACTGTGTCA  36098675

Query  16261     AAGCCTATGAATGAACATTTGTATGATTCTTGAGAAATACCGTGATGGCTTTCCAAAAGG  16320
                 ||||||||||||||||||||||||||||||||||||||||||||||||||||||||||||
Sbjct  36098674  AAGCCTATGAATGAACATTTGTATGATTCTTGAGAAATACCGTGATGGCTTTCCAAAAGG  36098615

Query  16321     GTTGTGCCTGTTTATTGTATCACTAGAAATGTTTGAGTTCTAGCTACAGTTAAGTTTTGC  16380
                 ||||||||||||||||||||||||||||||||||||||||||||||||||||||||||||
Sbjct  36098614  GTTGTGCCTGTTTATTGTATCACTAGAAATGTTTGAGTTCTAGCTACAGTTAAGTTTTGC  36098555

Query  16381     TGGCATAGTATGTTTCATTTAGAAGAGTTTTTACTACTTCAGTAAATaaaaaaaTAATTA  16440
                 ||||||||||||||||||||||||||||||||||||||||||||||||||||||||||||
Sbjct  36098554  TGGCATAGTATGTTTCATTTAGAAGAGTTTTTACTACTTCAGTAAATAAAAAAATAATTA  36098495

Query  16441     GCTAGGAGTGAGGGAAAATATACGGAATAACTTTCCTTTATTTAATATTTTATTATATTG  16500
                 ||||||||||||||||||||||||||||||||||||||||||||||||||||||||||||
Sbjct  36098494  GCTAGGAGTGAGGGAAAATATACGGAATAACTTTCCTTTATTTAATATTTTATTATATTG  36098435

Query  16501     AGTTAAAGTGGCTTTATTTTGTTCTGGTTTCCAAAGGATGTTAGTAACTTATGTACCTGA  16560
                 ||||||||||||||||||||||||||||||||||||||||||||||||||||||||||||
Sbjct  36098434  AGTTAAAGTGGCTTTATTTTGTTCTGGTTTCCAAAGGATGTTAGTAACTTATGTACCTGA  36098375

Query  16561     TCTAAAAGTTTATTCTATTTGAAAGGCTAGACGTAGTACTAATTAAGAATGTTAAATCTT  16620
                 ||||||||||||||||||||||||||||||||||||||||||||||||||||||||||||
Sbjct  36098374  TCTAAAAGTTTATTCTATTTGAAAGGCTAGACGTAGTACTAATTAAGAATGTTAAATCTT  36098315

Query  16621     GATCCTTTTCTTGCTCTACTCTTAACTAGTTTCATTATAGAATCAGTATTTTTAAATTGA  16680
                 ||||||||||||||||||||||||||||||||||||||||||||||||||||||||||||
Sbjct  36098314  GATCCTTTTCTTGCTCTACTCTTAACTAGTTTCATTATAGAATCAGTATTTTTAAATTGA  36098255

Query  16681     TTGGGCTTTGATAATCTGTACTTTCTCAAGAATGGTGATTTTTCTTTTAAGTATAAAAGG  16740
                 ||||||||||||||||||||||||||||||||||||||||||||||||||||||||||||
Sbjct  36098254  TTGGGCTTTGATAATCTGTACTTTCTCAAGAATGGTGATTTTTCTTTTAAGTATAAAAGG  36098195

Query  16741     AATAAATAATGTTTTGAGAATACTTCAGACTTGTGAAAAGGTATTTTTATTAACATAGAG  16800
                 ||||||||||||||||||||||||||||||||||||||||||||||||||||||||||||
Sbjct  36098194  AATAAATAATGTTTTGAGAATACTTCAGACTTGTGAAAAGGTATTTTTATTAACATAGAG  36098135

Query  16801     CAGGATTGGCAAACTTTTCTGTAAAGGGTCATATGAGTCTTTGTCACATAATCTTTGGTG  16860
                 ||||||||||||||||||||||||||||||||||||||||||||||||||||||||||||
Sbjct  36098134  CAGGATTGGCAAACTTTTCTGTAAAGGGTCATATGAGTCTTTGTCACATAATCTTTGGTG  36098075

Query  16861     TTTTTAAACAACCATTTAAAAACGTAAGAACTATTCTTACTCATGGGCTGTACAAAAACC  16920
                 ||||||||||||||||||||||||||||||||||||||||||||||||||||||||||||
Sbjct  36098074  TTTTTAAACAACCATTTAAAAACGTAAGAACTATTCTTACTCATGGGCTGTACAAAAACC  36098015

Query  16921     GGTGTGGAGGATTTGGCCTGTGAGTAGTAGTTTGCAGAACACTTCCTTATTTAGACTCTA  16980
                 ||||||||||||||||||||||||||||||||||||||||||||||||||||||||||||
Sbjct  36098014  GGTGTGGAGGATTTGGCCTGTGAGTAGTAGTTTGCAGAACACTTCCTTATTTAGACTCTA  36097955

Query  16981     ATCTTGGGAAGGATTCCACATTGAGGATACATTTTTTCTTCCTTGTGGCTAACCTGAAGT  17040
                 ||||||||||||||||||||||||||||||||||||||||||||||||||||||||||||
Sbjct  36097954  ATCTTGGGAAGGATTCCACATTGAGGATACATTTTTTCTTCCTTGTGGCTAACCTGAAGT  36097895

Query  17041     TGGAACAAAAACTTTAGTATTTATATATAATTTTTGTTGTACTTGCTTTCTGCATTGTCA  17100
                 ||||||||||||||||||||||||||||||||||||||||||||||||||||||||||||
Sbjct  36097894  TGGAACAAAAACTTTAGTATTTATATATAATTTTTGTTGTACTTGCTTTCTGCATTGTCA  36097835

Query  17101     TCAAACCTGTCAGTTCTTTGCAGATCATACTTTGCCTCTTAACACTTTTGTTCTTCAGTT  17160
                 ||||||||||||||||||||||||||||||||||||||||||||||||||||||||||||
Sbjct  36097834  TCAAACCTGTCAGTTCTTTGCAGATCATACTTTGCCTCTTAACACTTTTGTTCTTCAGTT  36097775

Query  17161     TTTACCAAGTTATACTGCCTTTTTATATAGTCCAATGAGACTGTTTTTAAGAATGACTAG  17220
                 ||||||||||||||||||||||||||||||||||||||||||||||||||||||||||||
Sbjct  36097774  TTTACCAAGTTATACTGCCTTTTTATATAGTCCAATGAGACTGTTTTTAAGAATGACTAG  36097715

Query  17221     TTAAAATTAACTTTGGAAGTACTGAAGTTTTAAACCTAACTCTATTATTTCTCATCAGTA  17280
                 ||||||||||||||||||||||||||||||||||||||||||||||||||||||||||||
Sbjct  36097714  TTAAAATTAACTTTGGAAGTACTGAAGTTTTAAACCTAACTCTATTATTTCTCATCAGTA  36097655

Query  17281     GGTTCTACCCATTGTTTACAAGGAGGTTGTAAATTACTTTTTCAGTAACTGAATGTGATC  17340
                 ||||||||||||||||||||||||||||||||||||||||||||||||||||||||||||
Sbjct  36097654  GGTTCTACCCATTGTTTACAAGGAGGTTGTAAATTACTTTTTCAGTAACTGAATGTGATC  36097595

Query  17341     CAGAACTTTGCTGTCAATATTTTTAGGGCTTACAAGGGAAAAGATAGCTAGGAATGAGAT  17400
                 ||||||||||||||||||||||||||||||||||||||||||||||||||||||||||||
Sbjct  36097594  CAGAACTTTGCTGTCAATATTTTTAGGGCTTACAAGGGAAAAGATAGCTAGGAATGAGAT  36097535

Query  17401     AGGTGAATAGGGACTGCTTTCTGAATTTCTCAGTTCCTTTGATGGAGTATTCATCATGGA  17460
                 ||||||||||||||||||||||||||||||||||||||||||||||||||||||||||||
Sbjct  36097534  AGGTGAATAGGGACTGCTTTCTGAATTTCTCAGTTCCTTTGATGGAGTATTCATCATGGA  36097475

Query  17461     AATAATGTTACGAAATAAGTGCAGAAACTGCTAATATTCTGCGTGATATACTTTTGAAAC  17520
                 ||||||||||||||||||||||||||||||||||||||||||||||||||||||||||||
Sbjct  36097474  AATAATGTTACGAAATAAGTGCAGAAACTGCTAATATTCTGCGTGATATACTTTTGAAAC  36097415

Query  17521     AAAATATTTGAAAATTTTGTAAGTGGATCTTTATCGAGGTATCTTGGAGGCATTATATGT  17580
                 ||||||||||||||||||||||||||||||||||||||||||||||||||||||||||||
Sbjct  36097414  AAAATATTTGAAAATTTTGTAAGTGGATCTTTATCGAGGTATCTTGGAGGCATTATATGT  36097355

Query  17581     GGGCACGCAGTGAGTAATCTGCCAGGCACACTTTAGGTACAGACTTTTGTGGCTCCAGAA  17640
                 ||||||||||||||||||||||||||||||||||||||||||||||||||||||||||||
Sbjct  36097354  GGGCACGCAGTGAGTAATCTGCCAGGCACACTTTAGGTACAGACTTTTGTGGCTCCAGAA  36097295

Query  17641     ACTATAATCTTTAATTTTATTGTTGGTAGAACATTTTATCTTTGAACACTGAGGAAACTA  17700
                 ||||||||||||||||||||||||||||||||||||||||||||||||||||||||||||
Sbjct  36097294  ACTATAATCTTTAATTTTATTGTTGGTAGAACATTTTATCTTTGAACACTGAGGAAACTA  36097235

Query  17701     TTAACTATAAGGTTAACTTAGGTTAGTATTGGTAAGTGAAGCCTGAAGTGACAGCAGCAG  17760
                 ||||||||||||||||||||||||||||||||||||||||||||||||||||||||||||
Sbjct  36097234  TTAACTATAAGGTTAACTTAGGTTAGTATTGGTAAGTGAAGCCTGAAGTGACAGCAGCAG  36097175

Query  17761     GTAAGGGAAAGTCTTTGGTCTGTAGCCACACCTGGGTAATGAATGGATTGAGTCTAAGAC  17820
                 ||||||||||||||||||||||||||||||||||||||||||||||||||||||||||||
Sbjct  36097174  GTAAGGGAAAGTCTTTGGTCTGTAGCCACACCTGGGTAATGAATGGATTGAGTCTAAGAC  36097115

Query  17821     AGTGTACTTTGCTCTCAATTCCTGCTCTTTCGTTACACTTCAAAAACACTGGTTTTCAAT  17880
                 ||||||||||||||||||||||||||||||||||||||||||||||||||||||||||||
Sbjct  36097114  AGTGTACTTTGCTCTCAATTCCTGCTCTTTCGTTACACTTCAAAAACACTGGTTTTCAAT  36097055

Query  17881     TTATAATATACAAGAGTTCTTTCAAGTAGTTAATTAAGGGAATAGGCTAAAATAATAAAA  17940
                 ||||||||||||||||||||||||||||||||||||||||||||||||||||||||||||
Sbjct  36097054  TTATAATATACAAGAGTTCTTTCAAGTAGTTAATTAAGGGAATAGGCTAAAATAATAAAA  36096995

Query  17941     TGTCAACCAAATGTTCAGATTTGTAGTAAAGAGCTTCTTGCTTAGAAAATAAATACCTAT  18000
                 ||||||||||||||||||||||||||||||||||||||||||||||||||||||||||||
Sbjct  36096994  TGTCAACCAAATGTTCAGATTTGTAGTAAAGAGCTTCTTGCTTAGAAAATAAATACCTAT  36096935

Query  18001     TCtttttttCTGACTGGTGAAATAATTTTTATTATAGACAGTTTGGAAAATACAATTTAC  18060
                 ||||||||||||||||||||||||||||||||||||||||||||||||||||||||||||
Sbjct  36096934  TCTTTTTTTCTGACTGGTGAAATAATTTTTATTATAGACAGTTTGGAAAATACAATTTAC  36096875

Query  18061     TTTAAAAGATAAGCATGAGAGCATAGTCAAATATGGTAGTCTTTCACACATTTaaaaatt  18120
                 ||||||||||||||||||||||||||||||||||||||||||||||||||||||||||||
Sbjct  36096874  TTTAAAAGATAAGCATGAGAGCATAGTCAAATATGGTAGTCTTTCACACATTTAAAAATT  36096815

Query  18121     aaaaacaaacaaaaaaGGAATACATTTAACATGGCATCTAGTGCCaaaaaaaTTATTTCT  18180
                 ||||||||||||||||||||||||||||||||||||||||||||||||||||||||||||
Sbjct  36096814  AAAAACAAACAAAAAAGGAATACATTTAACATGGCATCTAGTGCCAAAAAAATTATTTCT  36096755

Query  18181     TAAATTACCTTCATCAGACAGCCTTTGTTAACATTTTGATGTAATACCATCAGTTTTTAA  18240
                 ||||||||||||||||||||||||||||||||||||||||||||||||||||||||||||
Sbjct  36096754  TAAATTACCTTCATCAGACAGCCTTTGTTAACATTTTGATGTAATACCATCAGTTTTTAA  36096695

Query  18241     ATATGTGTACACATATGTAAATTTATTGGGATCATGCTACACATATATCTTTGTATTCTC  18300
                 ||||||||||||||||||||||||||||||||||||||||||||||||||||||||||||
Sbjct  36096694  ATATGTGTACACATATGTAAATTTATTGGGATCATGCTACACATATATCTTTGTATTCTC  36096635

Query  18301     CTTCTATGGTAGACATTTAAAAAACATTTTATCGAAAACATGATTTTTAATGACCATTCT  18360
                 ||||||||||||||||||||||||||||||||||||||||||||||||||||||||||||
Sbjct  36096634  CTTCTATGGTAGACATTTAAAAAACATTTTATCGAAAACATGATTTTTAATGACCATTCT  36096575

Query  18361     CtttttttAATAATGGAATGGTCTAGAAAGTGATTCATGAACTATAGAAACTTGAGTGCT  18420
                 ||||||||||||||||||||||||||||||||||||||||||||||||||||||||||||
Sbjct  36096574  CTTTTTTTAATAATGGAATGGTCTAGAAAGTGATTCATGAACTATAGAAACTTGAGTGCT  36096515

Query  18421     ACAGCCCACATGTGGGACAGTAAGAAACAGTGCCCATGGTTTATACTTTATACCCATCAT  18480
                 ||||||||||||||||||||||||||||||||||||||||||||||||||||||||||||
Sbjct  36096514  ACAGCCCACATGTGGGACAGTAAGAAACAGTGCCCATGGTTTATACTTTATACCCATCAT  36096455

Query  18481     CAGCCCTGTCTCTTATTCCATGACTTCACATTGCACCATTCCATTTTCCTTATTGTTCGA  18540
                 ||||||||||||||||||||||||||||||||||||||||||||||||||||||||||||
Sbjct  36096454  CAGCCCTGTCTCTTATTCCATGACTTCACATTGCACCATTCCATTTTCCTTATTGTTCGA  36096395

Query  18541     GTCTTATTTTGGTAGAGTGTGTGTGAAATCTTTTGGGCATAAGTTTTAATGGATAAGGGC  18600
                 ||||||||||||||||||||||||||||||||||||||||||||||||||||||||||||
Sbjct  36096394  GTCTTATTTTGGTAGAGTGTGTGTGAAATCTTTTGGGCATAAGTTTTAATGGATAAGGGC  36096335

Query  18601     ATTAAAATCCTTAGTATTGACCTTTCTCTTATGTATTCCTTTGACTATGAGTAAAACAGA  18660
                 ||||||||||||||||||||||||||||||||||||||||||||||||||||||||||||
Sbjct  36096334  ATTAAAATCCTTAGTATTGACCTTTCTCTTATGTATTCCTTTGACTATGAGTAAAACAGA  36096275

Query  18661     TGCATGACTATTAATCGTAAGTTGATTTTTCTTGCCATCTAACTCATCATGAATAATAGA  18720
                 ||||||||||||||||||||||||||||||||||||||||||||||||||||||||||||
Sbjct  36096274  TGCATGACTATTAATCGTAAGTTGATTTTTCTTGCCATCTAACTCATCATGAATAATAGA  36096215

Query  18721     GTTGGGAGAGCCATTTCATGTTTGTAGTAATTATTTTTTATAAGAATTTGGGTCTTTTGT  18780
                 ||||||||||||||||||||||||||||||||||||||||||||||||||||||||||||
Sbjct  36096214  GTTGGGAGAGCCATTTCATGTTTGTAGTAATTATTTTTTATAAGAATTTGGGTCTTTTGT  36096155

Query  18781     TACCAACACATACACTTGCATTGTTGAATCTCTGTATAGCACCTTTTTCAAAACCTTTTT  18840
                 ||||||||||||||||||||||||||||||||||||||||||||||||||||||||||||
Sbjct  36096154  TACCAACACATACACTTGCATTGTTGAATCTCTGTATAGCACCTTTTTCAAAACCTTTTT  36096095

Query  18841     AAAATTGTAATGAAGATATACATAACAAAATTTACCATTGCAGCCATTTTTTAACTACAA  18900
                 ||||||||||||||||||||||||||||||||||||||||||||||||||||||||||||
Sbjct  36096094  AAAATTGTAATGAAGATATACATAACAAAATTTACCATTGCAGCCATTTTTTAACTACAA  36096035

Query  18901     CTCAGTGGCATTAAGTAAATTCACAGTGTTGGGCAACCATTAGCTCTATTTTCAGAATGT  18960
                 ||||||||||||||||||||||||||||||||||||||||||||||||||||||||||||
Sbjct  36096034  CTCAGTGGCATTAAGTAAATTCACAGTGTTGGGCAACCATTAGCTCTATTTTCAGAATGT  36095975

Query  18961     CTTTTATCATCTATGCCATGAAACAATAACTTTCCAACCTTTTTCCTCCCAACCCCAGGT  19020
                 ||||||||||||||||||||||||||||||||||||||||||||||||||||||||||||
Sbjct  36095974  CTTTTATCATCTATGCCATGAAACAATAACTTTCCAACCTTTTTCCTCCCAACCCCAGGT  36095915

Query  19021     TACCTCTGTTCTACTTTTTATCTCTGTGAGGTACCTAAAATAGGTGGAATCATAGATATT  19080
                 ||||||||||||||||||||||||||||||||||||||||||||||||||||||||||||
Sbjct  36095914  TACCTCTGTTCTACTTTTTATCTCTGTGAGGTACCTAAAATAGGTGGAATCATAGATATT  36095855

Query  19081     TTTGTCTTTCTGTGTCTGGCTTATTTCACTGAGCGTAATGTTTTCAAGGTTCATCCATAT  19140
                 ||||||||||||||||||||||||||||||||||||||||||||||||||||||||||||
Sbjct  36095854  TTTGTCTTTCTGTGTCTGGCTTATTTCACTGAGCGTAATGTTTTCAAGGTTCATCCATAT  36095795

Query  19141     TGTAACATATATCAGTTTTTCAGTCCTTTTTATGGCTGAATAATGTACCACTGTATGTAT  19200
                 ||||||||||||||||||||||||||||||||||||||||||||||||||||||||||||
Sbjct  36095794  TGTAACATATATCAGTTTTTCAGTCCTTTTTATGGCTGAATAATGTACCACTGTATGTAT  36095735

Query  19201     ATACTACATTTTGTTTACTCATCTGTTAATAAATACTTGGGTGGTTTCTGTATTTTGGCT  19260
                 ||||||||||||||||||||||||||||||||||||||||||||||||||||||||||||
Sbjct  36095734  ATACTACATTTTGTTTACTCATCTGTTAATAAATACTTGGGTGGTTTCTGTATTTTGGCT  36095675

Query  19261     ATTGTAAATAATGCTGCTGTGAACATTGGCATACAAGTATCTGTTTGAGTTCCTGCTTTC  19320
                 ||||||||||||||||||||||||||||||||||||||||||||||||||||||||||||
Sbjct  36095674  ATTGTAAATAATGCTGCTGTGAACATTGGCATACAAGTATCTGTTTGAGTTCCTGCTTTC  36095615

Query  19321     AATTCTTTTGGTTATATACCTAGGATTGAAATTGCTGGATCATATGGTAAGGTAATTCTG  19380
                 ||||||||||||||||||||||||||||||||||||||||||||||||||||||||||||
Sbjct  36095614  AATTCTTTTGGTTATATACCTAGGATTGAAATTGCTGGATCATATGGTAAGGTAATTCTG  36095555

Query  19381     TGTTTAACTTTCTGAGGAACTGCCAAGTTGTTTTCCACAATGGCTGCTCCATTTTACATT  19440
                 ||||||||||||||||||||||||||||||||||||||||||||||||||||||||||||
Sbjct  36095554  TGTTTAACTTTCTGAGGAACTGCCAAGTTGTTTTCCACAATGGCTGCTCCATTTTACATT  36095495

Query  19441     CCCACCAGCAGTGGACAAGGGTTCTATAGTTTGTCCACATCCTTGCTAGttttttacctt  19500
                 ||||||||||||||||||||||||||||||||||||||||||||||||||||||||||||
Sbjct  36095494  CCCACCAGCAGTGGACAAGGGTTCTATAGTTTGTCCACATCCTTGCTAGTTTTTTACCTT  36095435

Query  19501     tttgtgtgtgtggttttttaaatttttattatttttttaatttttcaattatatttgaca  19560
                 ||||||||||||||||||||||||||||||||||||||||||||||||||||||||||||
Sbjct  36095434  TTTGTGTGTGTGGTTTTTTAAATTTTTATTATTTTTTTAATTTTTCAATTATATTTGACA  36095375

Query  19561     gtcagtattattttatattagtttCAGGTGTACAGCGTAGTGATTAGACATTTATACAAT  19620
                 ||||||||||||||||||||||||||||||||||||||||||||||||||||||||||||
Sbjct  36095374  GTCAGTATTATTTTATATTAGTTTCAGGTGTACAGCGTAGTGATTAGACATTTATACAAT  36095315

Query  19621     TTACATAGTGATCTCCCCAATTAGTCTAGTACCCACCTGGTACTATACATAGTTATTACA  19680
                 ||||||||||||||||||||||||||||||||||||||||||||||||||||||||||||
Sbjct  36095314  TTACATAGTGATCTCCCCAATTAGTCTAGTACCCACCTGGTACTATACATAGTTATTACA  36095255

Query  19681     GTGTTATTGACTATGTTCTCTCTGCTTTCCTTTACATGCCATGACTTTTGTAACTACCCA  19740
                 ||||||||||||||||||||||||||||||||||||||||||||||||||||||||||||
Sbjct  36095254  GTGTTATTGACTATGTTCTCTCTGCTTTCCTTTACATGCCATGACTTTTGTAACTACCCA  36095195

Query  19741     GTTGTACTTCTCAATCCCTTCCCCTTTTTCACCCTGCCCCCAATCACCCTCCCATCTGGA  19800
                 ||||||||||||||||||||||||||||||||||||||||||||||||||||||||||||
Sbjct  36095194  GTTGTACTTCTCAATCCCTTCCCCTTTTTCACCCTGCCCCCAATCACCCTCCCATCTGGA  36095135

Query  19801     AACCATCAGTTTGTTCTCTGCATCTATGATTCCGGTTCTGTGGGGttttttttcttgttt  19860
                 ||||||||||||||||||||||||||||||||||||||||||||||||||||||||||||
Sbjct  36095134  AACCATCAGTTTGTTCTCTGCATCTATGATTCCGGTTCTGTGGGGTTTTTTTTCTTGTTT  36095075

Query  19861     ttatttttttctttACAGACCACATCTTAATGGCTGTGAAGTGCTAGCTCATTTTGATTT  19920
                 ||||||||||||||||||||||||||||||||||||||||||||||||||||||||||||
Sbjct  36095074  TTATTTTTTTCTTTACAGACCACATCTTAATGGCTGTGAAGTGCTAGCTCATTTTGATTT  36095015

Query  19921     TGATTTGCATTTCCTTAATGTTGAACATCTCTTCAGGCCATTTGTGTATCTTCTTTGGAG  19980
                 ||||||||||||||||||||||||||||||||||||||||||||||||||||||||||||
Sbjct  36095014  TGATTTGCATTTCCTTAATGTTGAACATCTCTTCAGGCCATTTGTGTATCTTCTTTGGAG  36094955

Query  19981     AAATGTCTGTTCAAGTCATTTGCCCAGTTTTGCATTGGGTTCTTTTTCTTAAGTTGTGTC  20040
                 ||||||||||||||||||||||||||||||||||||||||||||||||||||||||||||
Sbjct  36094954  AAATGTCTGTTCAAGTCATTTGCCCAGTTTTGCATTGGGTTCTTTTTCTTAAGTTGTGTC  36094895

Query  20041     TAACACCTTTTTTAAAAGTGAAAGGTACACCATAATAATCTAGACTGTGTTTCTCCCTTC  20100
                 ||||||||||||||||||||||||||||||||||||||||||||||||||||||||||||
Sbjct  36094894  TAACACCTTTTTTAAAAGTGAAAGGTACACCATAATAATCTAGACTGTGTTTCTCCCTTC  36094835

Query  20101     TCAGGATTCCTACAGGAAACAAGTAGTAATTGATGGAGAAACCTGTCTCTTGGATATTCT  20160
                 ||||||||||||||||||||||||||||||||||||||||||||||||||||||||||||
Sbjct  36094834  TCAGGATTCCTACAGGAAACAAGTAGTAATTGATGGAGAAACCTGTCTCTTGGATATTCT  36094775

Query  20161     CGACACAGCAGGTCAAGAGGAGTACAGTGCAATGAGGGACCAGTACATGAGAACTGGGGA  20220
                 ||||||||||||||||||||||||||||||||||||||||||||||||||||||||||||
Sbjct  36094774  CGACACAGCAGGTCAAGAGGAGTACAGTGCAATGAGGGACCAGTACATGAGAACTGGGGA  36094715

Query  20221     GGGCTTTCTTTGTGTATTTGCCATAAATAATACTAAATCATTTGAAGATATTCACCATTA  20280
                 ||||||||||||||||||||||||||||||||||||||||||||||||||||||||||||
Sbjct  36094714  GGGCTTTCTTTGTGTATTTGCCATAAATAATACTAAATCATTTGAAGATATTCACCATTA  36094655

Query  20281     TAGGTGGGTTTAAATTGAATATAATAAATTGACATCGAGGAGTAATTGTATCTTCCATTT  20340
                 ||||||||||||||||||||||||||||||||||||||||||||||||||||||||||||
Sbjct  36094654  TAGGTGGGTTTAAATTGAATATAATAAATTGACATCGAGGAGTAATTGTATCTTCCATTT  36094595

Query  20341     TTGAGTCTTTGCTAACCACTGTGCAGAAATTATCTGGTTTAAATTTTAAAGTAATTATGA  20400
                 ||||||||||||||||||||||||||||||||||||||||||||||||||||||||||||
Sbjct  36094594  TTGAGTCTTTGCTAACCACTGTGCAGAAATTATCTGGTTTAAATTTTAAAGTAATTATGA  36094535

Query  20401     TGTGGGTAATGTCCCTGTTTTACAAATTTAAGTTTTTGAGGATTAGAGAAGTTGAGTAAC  20460
                 ||||||||||||||||||||||||||||||||||||||||||||||||||||||||||||
Sbjct  36094534  TGTGGGTAATGTCCCTGTTTTACAAATTTAAGTTTTTGAGGATTAGAGAAGTTGAGTAAC  36094475

Query  20461     TTGTTCCAGATTGCACAGCTAGTGGTGGTACGGGGATTGAGGGCTAGGCCTATTTGAGTC  20520
                 ||||||||||||||||||||||||||||||||||||||||||||||||||||||||||||
Sbjct  36094474  TTGTTCCAGATTGCACAGCTAGTGGTGGTACGGGGATTGAGGGCTAGGCCTATTTGAGTC  36094415

Query  20521     CAAAACCTGTGCTCTTAACCACTCTACACCAGGAAAATGAGGCTTAAGCTAGAGTCATAA  20580
                 ||||||||||||||||||||||||||||||||||||||||||||||||||||||||||||
Sbjct  36094414  CAAAACCTGTGCTCTTAACCACTCTACACCAGGAAAATGAGGCTTAAGCTAGAGTCATAA  36094355

Query  20581     AAATGAAAACCATCAGCAAAAATATCAAAAGGGAATTGAGGTGGTGCCACTCCAATATCC  20640
                 ||||||||||||||||||||||||||||||||||||||||||||||||||||||||||||
Sbjct  36094354  AAATGAAAACCATCAGCAAAAATATCAAAAGGGAATTGAGGTGGTGCCACTCCAATATCC  36094295

Query  20641     TTAAAAATAATCAAATATATTTAGTTAGAATTTCTTGGAATCAGATATTAGATACTTAAG  20700
                 ||||||||||||||||||||||||||||||||||||||||||||||||||||||||||||
Sbjct  36094294  TTAAAAATAATCAAATATATTTAGTTAGAATTTCTTGGAATCAGATATTAGATACTTAAG  36094235

Query  20701     AAAAAGAACCACAACTCTGAATTTGTCAAAGACTGAAGTATTAGAACAATTACAGTTTTT  20760
                 ||||||||||||||||||||||||||||||||||||||||||||||||||||||||||||
Sbjct  36094234  AAAAAGAACCACAACTCTGAATTTGTCAAAGACTGAAGTATTAGAACAATTACAGTTTTT  36094175

Query  20761     AAAGAAACTGACAAAACCTTGAAGCAGTAATTTCTGCTTGAAATTACTTTTATTAAAATA  20820
                 ||||||||||||||||||||||||||||||||||||||||||||||||||||||||||||
Sbjct  36094174  AAAGAAACTGACAAAACCTTGAAGCAGTAATTTCTGCTTGAAATTACTTTTATTAAAATA  36094115

Query  20821     ATCATTATTAAATGTATTAATAGTTTATGTTCTGTTTCTTTGAGGATTTACAGTTTTCAT  20880
                 ||||||||||||||||||||||||||||||||||||||||||||||||||||||||||||
Sbjct  36094114  ATCATTATTAAATGTATTAATAGTTTATGTTCTGTTTCTTTGAGGATTTACAGTTTTCAT  36094055

Query  20881     AAAACTGCATATTAAGCAAATATCATTTCTTAACAGCAAGTTTTCTCTGTAGTCTAGTCA  20940
                 ||||||||||||||||||||||||||||||||||||||||||||||||||||||||||||
Sbjct  36094054  AAAACTGCATATTAAGCAAATATCATTTCTTAACAGCAAGTTTTCTCTGTAGTCTAGTCA  36093995

Query  20941     TAGAGCAAAAGAAATTTGGGTGAGTGCTAATATTTTTGTAGAATAGTAAACAGGTGTAAA  21000
                 ||||||||||||||||||||||||||||||||||||||||||||||||||||||||||||
Sbjct  36093994  TAGAGCAAAAGAAATTTGGGTGAGTGCTAATATTTTTGTAGAATAGTAAACAGGTGTAAA  36093935

Query  21001     TATGTTAGCTTATCCCAGTTGATTCAGTTAATATGTAGAGGAACTGGGAATTTGAACCAG  21060
                 ||||||||||||||||||||||||||||||||||||||||||||||||||||||||||||
Sbjct  36093934  TATGTTAGCTTATCCCAGTTGATTCAGTTAATATGTAGAGGAACTGGGAATTTGAACCAG  36093875

Query  21061     TTCAGACTCCATTGTCTGCTGGCTTTTTATTCCATGCTGCATCTTTGAAATTCACTGAAC  21120
                 ||||||||||||||||||||||||||||||||||||||||||||||||||||||||||||
Sbjct  36093874  TTCAGACTCCATTGTCTGCTGGCTTTTTATTCCATGCTGCATCTTTGAAATTCACTGAAC  36093815

Query  21121     ATTTTGAAGAAATATAATTTTACCTCAAATTTAGAGTTTATGCACATCTTATTGAAAAAT  21180
                 ||||||||||||||||||||||||||||||||||||||||||||||||||||||||||||
Sbjct  36093814  ATTTTGAAGAAATATAATTTTACCTCAAATTTAGAGTTTATGCACATCTTATTGAAAAAT  36093755

Query  21181     ATCAACACGTAGAAGAACGTTTACAGAATAAACGGTAGTAATGTCAGTGTTGTCCATATA  21240
                 ||||||||||||||||||||||||||||||||||||||||||||||||||||||||||||
Sbjct  36093754  ATCAACACGTAGAAGAACGTTTACAGAATAAACGGTAGTAATGTCAGTGTTGTCCATATA  36093695

Query  21241     GAAATAAAAATCCTTCCACTTGGCGTTCTTTTCTTGGAAAGGAATGTGACACTTATGTTA  21300
                 ||||||||||||||||||||||||||||||||||||||||||||||||||||||||||||
Sbjct  36093694  GAAATAAAAATCCTTCCACTTGGCGTTCTTTTCTTGGAAAGGAATGTGACACTTATGTTA  36093635

Query  21301     GTGTTGTAATTCATGTTTTTATAAAAACATTTTAAATTCTATGTGTGCACACTTAATACA  21360
                 ||||||||||||||||||||||||||||||||||||||||||||||||||||||||||||
Sbjct  36093634  GTGTTGTAATTCATGTTTTTATAAAAACATTTTAAATTCTATGTGTGCACACTTAATACA  36093575

Query  21361     TATAGTATATGTTTCTAAGATTGTAATTTTAAAAATTAAGCAAAAATAACACTTTTTTGG  21420
                 ||||||||||||||||||||||||||||||||||||||||||||||||||||||||||||
Sbjct  36093574  TATAGTATATGTTTCTAAGATTGTAATTTTAAAAATTAAGCAAAAATAACACTTTTTTGG  36093515

Query  21421     CCTAGAATTTTTCAATATTTTCTGTTTTATCATGTGACCTACCTGCATATGAATTTATTA  21480
                 ||||||||||||||||||||||||||||||||||||||||||||||||||||||||||||
Sbjct  36093514  CCTAGAATTTTTCAATATTTTCTGTTTTATCATGTGACCTACCTGCATATGAATTTATTA  36093455

Query  21481     GATGGTAGTTTCAGTATATTTCTAGGTGTTTGCTCTTTTTTAAAAGCTCCAGGAGTTCTC  21540
                 ||||||||||||||||||||||||||||||||||||||||||||||||||||||||||||
Sbjct  36093454  GATGGTAGTTTCAGTATATTTCTAGGTGTTTGCTCTTTTTTAAAAGCTCCAGGAGTTCTC  36093395

Query  21541     TGTTTAAGATGGAGaaaaaaaTAACAGGAAGGAAAATATGGTGTGGTGGGAACAATGAAT  21600
                 ||||||||||||||||||||||||||||||||||||||||||||||||||||||||||||
Sbjct  36093394  TGTTTAAGATGGAGAAAAAAATAACAGGAAGGAAAATATGGTGTGGTGGGAACAATGAAT  36093335

Query  21601     TACATTAAAAGTCTTCTTTCAATCGTATCTTGTAAGACAAAGTTGTATACAATTTTTGAA  21660
                 ||||||||||||||||||||||||||||||||||||||||||||||||||||||||||||
Sbjct  36093334  TACATTAAAAGTCTTCTTTCAATCGTATCTTGTAAGACAAAGTTGTATACAATTTTTGAA  36093275

Query  21661     ATATATTTGTATTACTAATACCTCAGCTGTAACtttttttttCTTTCCCAGAGAACAAAT  21720
                 ||||||||||||||||||||||||||||||||||||||||||||||||||||||||||||
Sbjct  36093274  ATATATTTGTATTACTAATACCTCAGCTGTAACTTTTTTTTTCTTTCCCAGAGAACAAAT  36093215

Query  21721     AAAAAGAGTTAAAGACTCTGAAGATGTTCCTATGGTCCTAGTAGGAAATAAATGTGATTT  21780
                 ||||||||||||||||||||||||||||||||||||||||||||||||||||||||||||
Sbjct  36093214  AAAAAGAGTTAAAGACTCTGAAGATGTTCCTATGGTCCTAGTAGGAAATAAATGTGATTT  36093155

Query  21781     GCCTTCTAGAACAGTAGACACAAAACAGGCTCAGGACTTAGCAAGAAGTTACGGAATTCC  21840
                 ||||||||||||||||||||||||||||||||||||||||||||||||||||||||||||
Sbjct  36093154  GCCTTCTAGAACAGTAGACACAAAACAGGCTCAGGACTTAGCAAGAAGTTACGGAATTCC  36093095

Query  21841     TTTTATTGAAACATCAGCAAAGACAAGACAGGTAAGTAAAATTGTAATAAATACAAATTT  21900
                 ||||||||||||||||||||||||||||||||||||||||||||||||||||||||||||
Sbjct  36093094  TTTTATTGAAACATCAGCAAAGACAAGACAGGTAAGTAAAATTGTAATAAATACAAATTT  36093035

Query  21901     GTTCTCTGCAAACTACATCACTTGATTTTAACCATTAATCATAATTTACTAATATATATT  21960
                 ||||||||||||||||||||||||||||||||||||||||||||||||||||||||||||
Sbjct  36093034  GTTCTCTGCAAACTACATCACTTGATTTTAACCATTAATCATAATTTACTAATATATATT  36092975

Query  21961     CTAATAACATCATTTTAGGGGCAGGAGGGCAAGAATATTACTAAATGTACATACCTGAGA  22020
                 ||||||||||||||||||||||||||||||||||||||||||||||||||||||||||||
Sbjct  36092974  CTAATAACATCATTTTAGGGGCAGGAGGGCAAGAATATTACTAAATGTACATACCTGAGA  36092915

Query  22021     GCATACATAACTATTATACATAACTATTCTGTTGGTCAGTGTAATTTATCAGTTTTTCTT  22080
                 ||||||||||||||||||||||||||||||||||||||||||||||||||||||||||||
Sbjct  36092914  GCATACATAACTATTATACATAACTATTCTGTTGGTCAGTGTAATTTATCAGTTTTTCTT  36092855

Query  22081     TGCATTATACTAAATAGGAAGTAAAGCACTGTTTATTTGGTAAATATTAAGGATATGAGA  22140
                 ||||||||||||||||||||||||||||||||||||||||||||||||||||||||||||
Sbjct  36092854  TGCATTATACTAAATAGGAAGTAAAGCACTGTTTATTTGGTAAATATTAAGGATATGAGA  36092795

Query  22141     GGGCAACACTTCATATTCAAGTGTCCATGGCATTATTTTTGGGTTTGGTTTCTTTCCATA  22200
                 ||||||||||||||||||||||||||||||||||||||||||||||||||||||||||||
Sbjct  36092794  GGGCAACACTTCATATTCAAGTGTCCATGGCATTATTTTTGGGTTTGGTTTCTTTCCATA  36092735

Query  22201     TTGAACATTGTAACTCATCACATCTTACATTCAGGGTTCAAGAAATGTGGGGAttttttt  22260
                 ||||||||||||||||||||||||||||||||||||||||||||||||||||||||||||
Sbjct  36092734  TTGAACATTGTAACTCATCACATCTTACATTCAGGGTTCAAGAAATGTGGGGATTTTTTT  36092675

Query  22261     tttttttttttttttttttGCTTTTATATTTATGAAGTGAAAGAACGGGGAACAAATATT  22320
                 ||||||||||||||||||||||||||||||||||||||||||||||||||||||||||||
Sbjct  36092674  TTTTTTTTTTTTTTTTTTTGCTTTTATATTTATGAAGTGAAAGAACGGGGAACAAATATT  36092615

Query  22321     TAGTTTCCTATTTCAGAAGTGCTTTTAAGAGTATTATGTCATATGTTTCTAGATTAAATT  22380
                 ||||||||||||||||||||||||||||||||||||||||||||||||||||||||||||
Sbjct  36092614  TAGTTTCCTATTTCAGAAGTGCTTTTAAGAGTATTATGTCATATGTTTCTAGATTAAATT  36092555

Query  22381     TTGTTGTGTTTGAAGAATTTTACTTTGGTAGAAtttttttAAAGAATATCTTTATTTTTA  22440
                 ||||||||||||||||||||||||||||||||||||||||||||||||||||||||||||
Sbjct  36092554  TTGTTGTGTTTGAAGAATTTTACTTTGGTAGAATTTTTTTAAAGAATATCTTTATTTTTA  36092495

Query  22441     GAAAGAGTTTCCATTAAAGCAAGAAAATACTTAGAAAATAAATAGAAATTCTCAGTTATT  22500
                 ||||||||||||||||||||||||||||||||||||||||||||||||||||||||||||
Sbjct  36092494  GAAAGAGTTTCCATTAAAGCAAGAAAATACTTAGAAAATAAATAGAAATTCTCAGTTATT  36092435

Query  22501     CATTTACTGTGTTCTGACAAAAATTAATGCCAGGTTGATCCTGAATTTTGTTTTAAAAAT  22560
                 ||||||||||||||||||||||||||||||||||||||||||||||||||||||||||||
Sbjct  36092434  CATTTACTGTGTTCTGACAAAAATTAATGCCAGGTTGATCCTGAATTTTGTTTTAAAAAT  36092375

Query  22561     TACCTACATTTTTAAAATAACTTTTTCTCTAGGTGAAATAAAATAGTTTCAATTGATACT  22620
                 ||||||||||||||||||||||||||||||||||||||||||||||||||||||||||||
Sbjct  36092374  TACCTACATTTTTAAAATAACTTTTTCTCTAGGTGAAATAAAATAGTTTCAATTGATACT  36092315

Query  22621     ATTTAACTTAGTTGTATGAAATAAGAGTTTAACATACAGAAAATAAAATCCTAAAAAGGA  22680
                 ||||||||||||||||||||||||||||||||||||||||||||||||||||||||||||
Sbjct  36092314  ATTTAACTTAGTTGTATGAAATAAGAGTTTAACATACAGAAAATAAAATCCTAAAAAGGA  36092255

Query  22681     ATATATAGGGCATTATGGAATATAATTTTCATATATTAAGAAATTGATCAATTTATGTTC  22740
                 ||||||||||||||||||||||||||||||||||||||||||||||||||||||||||||
Sbjct  36092254  ATATATAGGGCATTATGGAATATAATTTTCATATATTAAGAAATTGATCAATTTATGTTC  36092195

Query  22741     CATACAAGATGATTGTTTTGGGCTTTGTTTGCTTTACATGTATGTGTGAGTCCAGAAAAC  22800
                 ||||||||||||||||||||||||||||||||||||||||||||||||||||||||||||
Sbjct  36092194  CATACAAGATGATTGTTTTGGGCTTTGTTTGCTTTACATGTATGTGTGAGTCCAGAAAAC  36092135

Query  22801     TGATTATAGCAGTTAAGAAAATTGATGAAAAGTTATGGTTTAACTTACAAAAACAGACAT  22860
                 ||||||||||||||||||||||||||||||||||||||||||||||||||||||||||||
Sbjct  36092134  TGATTATAGCAGTTAAGAAAATTGATGAAAAGTTATGGTTTAACTTACAAAAACAGACAT  36092075

Query  22861     TCTCGAATGAAAAGCTGAATTTCTGTAGTTCGACCATAGTACAAATACCTTATTCTAAAA  22920
                 ||||||||||||||||||||||||||||||||||||||||||||||||||||||||||||
Sbjct  36092074  TCTCGAATGAAAAGCTGAATTTCTGTAGTTCGACCATAGTACAAATACCTTATTCTAAAA  36092015

Query  22921     CCTTATTTATAGGTTAAATAAAGACTATTTACAGTGCTTCATTTACTTTAGAGGAATTAA  22980
                 ||||||||||||||||||||||||||||||||||||||||||||||||||||||||||||
Sbjct  36092014  CCTTATTTATAGGTTAAATAAAGACTATTTACAGTGCTTCATTTACTTTAGAGGAATTAA  36091955

Query  22981     AATTTCATTTAAATCCATTCCCAGTTACCAAAGACTTGGAAGAGGTTTCtttttgttttt  23040
                 ||||||||||||||||||||||||||||||||||||||||||||||||||||||||||||
Sbjct  36091954  AATTTCATTTAAATCCATTCCCAGTTACCAAAGACTTGGAAGAGGTTTCTTTTTGTTTTT  36091895

Query  23041     ttACTGGTCTTCTCTGACCAGATTCCTTTTCCTTAGAGAGGAGGTACTCAGAAAACATAA  23100
                 ||||||||||||||||||||||||||||||||||||||||||||||||||||||||||||
Sbjct  36091894  TTACTGGTCTTCTCTGACCAGATTCCTTTTCCTTAGAGAGGAGGTACTCAGAAAACATAA  36091835

Query  23101     TTATAATATTTGTAACTTTCTCCCAACATTTTCTTACGAAAATTTTTCCAATATAAAATG  23160
                 ||||||||||||||||||||||||||||||||||||||||||||||||||||||||||||
Sbjct  36091834  TTATAATATTTGTAACTTTCTCCCAACATTTTCTTACGAAAATTTTTCCAATATAAAATG  36091775

Query  23161     GAAGGAATTTTATTGAAAGCATGTGCAAACCTACTACCAAGTTTATGCCATTTACatttt  23220
                 ||||||||||||||||||||||||||||||||||||||||||||||||||||||||||||
Sbjct  36091774  GAAGGAATTTTATTGAAAGCATGTGCAAACCTACTACCAAGTTTATGCCATTTACATTTT  36091715

Query  23221     attaacttgcattatttgtaatttttaaaagatactttttaaactaattaacattttagt  23280
                 ||||||||||||||||||||||||||||||||||||||||||||||||||||||||||||
Sbjct  36091714  ATTAACTTGCATTATTTGTAATTTTTAAAAGATACTTTTTAAACTAATTAACATTTTAGT  36091655

Query  23281     ttaaagaaaagaaaaaataaaaCCTAAGAGACTTTACCTAATATTGTAAAGGACCGCCAA  23340
                 ||||||||||||||||||||||||||||||||||||||||||||||||||||||||||||
Sbjct  36091654  TTAAAGAAAAGAAAAAATAAAACCTAAGAGACTTTACCTAATATTGTAAAGGACCGCCAA  36091595

Query  23341     TAGAGCAGTGCTTATTCAAATCCAGATTCTAATTCAGTGGGTTTAGGTTGGGACCTATAA  23400
                 ||||||||||||||||||||||||||||||||||||||||||||||||||||||||||||
Sbjct  36091594  TAGAGCAGTGCTTATTCAAATCCAGATTCTAATTCAGTGGGTTTAGGTTGGGACCTATAA  36091535

Query  23401     TTCTGCGCTTCTATCAGGCTCTCAGGTAATACTGATTTTGGTACATGGACCACAGAAAAA  23460
                 ||||||||||||||||||||||||||||||||||||||||||||||||||||||||||||
Sbjct  36091534  TTCTGCGCTTCTATCAGGCTCTCAGGTAATACTGATTTTGGTACATGGACCACAGAAAAA  36091475

Query  23461     GGGAGTCTTGTTATTCCCACAGTGTTACCCTCCACTTCTCATTTGATAAGGGCCTGAAAT  23520
                 ||||||||||||||||||||||||||||||||||||||||||||||||||||||||||||
Sbjct  36091474  GGGAGTCTTGTTATTCCCACAGTGTTACCCTCCACTTCTCATTTGATAAGGGCCTGAAAT  36091415

Query  23521     AGTATGTCTTCTTTCCTTGTTCTGTGGTTATTAACTCAGAAGTGCTAGTTGATTCTTAGT  23580
                 ||||||||||||||||||||||||||||||||||||||||||||||||||||||||||||
Sbjct  36091414  AGTATGTCTTCTTTCCTTGTTCTGTGGTTATTAACTCAGAAGTGCTAGTTGATTCTTAGT  36091355

Query  23581     GTTAGACATTAACGCTTTAATATATCACAGCATTCATAATTAATCAGAAAACTACCTGCT  23640
                 ||||||||||||||||||||||||||||||||||||||||||||||||||||||||||||
Sbjct  36091354  GTTAGACATTAACGCTTTAATATATCACAGCATTCATAATTAATCAGAAAACTACCTGCT  36091295

Query  23641     TTCATTTTAAAATAGAATTTTAGGATTTACACTGTTTTGAGGGGAGAGGTAGGGAAGATG  23700
                 ||||||||||||||||||||||||||||||||||||||||||||||||||||||||||||
Sbjct  36091294  TTCATTTTAAAATAGAATTTTAGGATTTACACTGTTTTGAGGGGAGAGGTAGGGAAGATG  36091235

Query  23701     TATGTAGTGTGTATGATTTGGAAGTAGATCAACTTAAATTTGCTTTGCAGACATTTATGT  23760
                 ||||||||||||||||||||||||||||||||||||||||||||||||||||||||||||
Sbjct  36091234  TATGTAGTGTGTATGATTTGGAAGTAGATCAACTTAAATTTGCTTTGCAGACATTTATGT  36091175

Query  23761     GGATCATGTAATTAAAGTATAGAATGATACAAAGAAATGCTTTCTTAACCTTCTGGTGCT  23820
                 ||||||||||||||||||||||||||||||||||||||||||||||||||||||||||||
Sbjct  36091174  GGATCATGTAATTAAAGTATAGAATGATACAAAGAAATGCTTTCTTAACCTTCTGGTGCT  36091115

Query  23821     CACCTTATATTTATATCCTGTTTTGATATCTGTATGTAATTTATGTTGCTAAACTATAAC  23880
                 ||||||||||||||||||||||||||||||||||||||||||||||||||||||||||||
Sbjct  36091114  CACCTTATATTTATATCCTGTTTTGATATCTGTATGTAATTTATGTTGCTAAACTATAAC  36091055

Query  23881     TTAGGTATTTAGTTTCTGATCTTTGATTTCTTTTATTACATGGACTTACTGATTTGCCTT  23940
                 ||||||||||||||||||||||||||||||||||||||||||||||||||||||||||||
Sbjct  36091054  TTAGGTATTTAGTTTCTGATCTTTGATTTCTTTTATTACATGGACTTACTGATTTGCCTT  36090995

Query  23941     CCAAAAGTTTATTCATCTTCCTCTGTTGAAATTAATTTGATATTTGCATGCTTTTGAAAG  24000
                 ||||||||||||||||||||||||||||||||||||||||||||||||||||||||||||
Sbjct  36090994  CCAAAAGTTTATTCATCTTCCTCTGTTGAAATTAATTTGATATTTGCATGCTTTTGAAAG  36090935

Query  24001     ATGTTAAAGAGCTATTCCAAGTACTCATTGTGGAGATTATAAAATGAAATATGTAAATTT  24060
                 ||||||||||||||||||||||||||||||||||||||||||||||||||||||||||||
Sbjct  36090934  ATGTTAAAGAGCTATTCCAAGTACTCATTGTGGAGATTATAAAATGAAATATGTAAATTT  36090875

Query  24061     TCATAAATTTTACATCACCAGTTTTTGTGAAAATCTGAAGCCCTATTTTCTGCAGAGCAT  24120
                 ||||||||||||||||||||||||||||||||||||||||||||||||||||||||||||
Sbjct  36090874  TCATAAATTTTACATCACCAGTTTTTGTGAAAATCTGAAGCCCTATTTTCTGCAGAGCAT  36090815

Query  24121     TTGTTACATTTGCTATTATTTGTTATTTGAACAAAATAAATATGCATATTCTGGTTATAT  24180
                 ||||||||||||||||||||||||||||||||||||||||||||||||||||||||||||
Sbjct  36090814  TTGTTACATTTGCTATTATTTGTTATTTGAACAAAATAAATATGCATATTCTGGTTATAT  36090755

Query  24181     TAGCAGTTACTTGTTTCATGCTCTAAGTTTTGGTCTTGAGCATGAAACTAAAACACAAAC  24240
                 ||||||||||||||||||||||||||||||||||||||||||||||||||||||||||||
Sbjct  36090754  TAGCAGTTACTTGTTTCATGCTCTAAGTTTTGGTCTTGAGCATGAAACTAAAACACAAAC  36090695

Query  24241     ATCAAAAAGAGTTATATTCAAGTTAGTAGGAACAGGACATTCATTTAGAACTTCTCATAG  24300
                 ||||||||||||||||||||||||||||||||||||||||||||||||||||||||||||
Sbjct  36090694  ATCAAAAAGAGTTATATTCAAGTTAGTAGGAACAGGACATTCATTTAGAACTTCTCATAG  36090635

Query  24301     ATAGAAGTGAGGGGCTGGCAAACTTTTTCTGTTAAGGGCCAGATGCTATTTTAAGCTTTG  24360
                 ||||||||||||||||||||||||||||||||||||||||||||||||||||||||||||
Sbjct  36090634  ATAGAAGTGAGGGGCTGGCAAACTTTTTCTGTTAAGGGCCAGATGCTATTTTAAGCTTTG  36090575

Query  24361     TGTGCCACAAGCAGTATCTCTTGCATTTGTTTTTTCTTCTTATAACCCTTTAAAAATGCA  24420
                 ||||||||||||||||||||||||||||||||||||||||||||||||||||||||||||
Sbjct  36090574  TGTGCCACAAGCAGTATCTCTTGCATTTGTTTTTTCTTCTTATAACCCTTTAAAAATGCA  36090515

Query  24421     AAAATCATTCTTAGCTTATGGGTAGTACAAAAAATAGGCTGTGGCTACATTTGGCCTTCT  24480
                 ||||||||||||||||||||||||||||||||||||||||||||||||||||||||||||
Sbjct  36090514  AAAATCATTCTTAGCTTATGGGTAGTACAAAAAATAGGCTGTGGCTACATTTGGCCTTCT  36090455

Query  24481     GGTTCTAGTGGTACTAATGCCAATTCTGTATTGTTTGATTAGACATTAGAAGGTGGGGCA  24540
                 ||||||||||||||||||||||||||||||||||||||||||||||||||||||||||||
Sbjct  36090454  GGTTCTAGTGGTACTAATGCCAATTCTGTATTGTTTGATTAGACATTAGAAGGTGGGGCA  36090395

Query  24541     GACTTTCGACGTACATTTTAGAGGCTAACATTAGTAAATTTAAAGTATTCTTATGTATTC  24600
                 ||||||||||||||||||||||||||||||||||||||||||||||||||||||||||||
Sbjct  36090394  GACTTTCGACGTACATTTTAGAGGCTAACATTAGTAAATTTAAAGTATTCTTATGTATTC  36090335

Query  24601     TGTGAAAGGGAAGTATGGGTAAAAAGGGAAATTTACTAGTACTTTTTAAGATAAGGGTTG  24660
                 ||||||||||||||||||||||||||||||||||||||||||||||||||||||||||||
Sbjct  36090334  TGTGAAAGGGAAGTATGGGTAAAAAGGGAAATTTACTAGTACTTTTTAAGATAAGGGTTG  36090275

Query  24661     CAGAATATATATTTTACCAACTTTAAAAAGCTTACTATAAGGCTAGAATATAATGAATTA  24720
                 ||||||||||||||||||||||||||||||||||||||||||||||||||||||||||||
Sbjct  36090274  CAGAATATATATTTTACCAACTTTAAAAAGCTTACTATAAGGCTAGAATATAATGAATTA  36090215

Query  24721     CAtttttttACAATCATTTTAGTCCACATTTGGAAAGCCAAAGTAATTTTTATTTTCTGC  24780
                 ||||||||||||||||||||||||||||||||||||||||||||||||||||||||||||
Sbjct  36090214  CATTTTTTTACAATCATTTTAGTCCACATTTGGAAAGCCAAAGTAATTTTTATTTTCTGC  36090155

Query  24781     TAGTGTGCTATATGTGGTCCCTATGTTCCTCGTTAACATTTTATCTGGGCAGTTAGTAAT  24840
                 ||||||||||||||||||||||||||||||||||||||||||||||||||||||||||||
Sbjct  36090154  TAGTGTGCTATATGTGGTCCCTATGTTCCTCGTTAACATTTTATCTGGGCAGTTAGTAAT  36090095

Query  24841     TGCCAGATTGTCCTGGCCTCTCTGTGCAGTGCATGGCAGTGTTGGCAGAGGCTGTTGAAA  24900
                 ||||||||||||||||||||||||||||||||||||||||||||||||||||||||||||
Sbjct  36090094  TGCCAGATTGTCCTGGCCTCTCTGTGCAGTGCATGGCAGTGTTGGCAGAGGCTGTTGAAA  36090035

Query  24901     CCAAAACATTGATACCATGGTAATCAGCTGTGTGTTTTCCAGTCTGCTAACATCAAAAGT  24960
                 ||||||||||||||||||||||||||||||||||||||||||||||||||||||||||||
Sbjct  36090034  CCAAAACATTGATACCATGGTAATCAGCTGTGTGTTTTCCAGTCTGCTAACATCAAAAGT  36089975

Query  24961     gggggggTTCAGTAAAAGTAGATGACAGAAGCAGAATTCTCAGCATATCTGCTACTCCTG  25020
                 ||||||||||||||||||||||||||||||||||||||||||||||||||||||||||||
Sbjct  36089974  GGGGGGGTTCAGTAAAAGTAGATGACAGAAGCAGAATTCTCAGCATATCTGCTACTCCTG  36089915

Query  25021     ATTCAGCTTTTTAGCTTTCTGGAGGTCTCAATTTGAGCATAATGTGAAAATTAGCTTTAT  25080
                 ||||||||||||||||||||||||||||||||||||||||||||||||||||||||||||
Sbjct  36089914  ATTCAGCTTTTTAGCTTTCTGGAGGTCTCAATTTGAGCATAATGTGAAAATTAGCTTTAT  36089855

Query  25081     GAACTTAAAAATGTTGAGTGATTAATTTCCTGGATTTTATTGTTAGTTTCTAGATACTAA  25140
                 ||||||||||||||||||||||||||||||||||||||||||||||||||||||||||||
Sbjct  36089854  GAACTTAAAAATGTTGAGTGATTAATTTCCTGGATTTTATTGTTAGTTTCTAGATACTAA  36089795

Query  25141     AATTAATTGTTAGAAGACCTCCATTAAAGAAAGTTCTCATCAAATTTTTTAACAAAGCAA  25200
                 ||||||||||||||||||||||||||||||||||||||||||||||||||||||||||||
Sbjct  36089794  AATTAATTGTTAGAAGACCTCCATTAAAGAAAGTTCTCATCAAATTTTTTAACAAAGCAA  36089735

Query  25201     ACCAAACaaaaaaaCCTATGTGCCATAATTCCTGTTTAATAGCTGAGTTGTGTACATGAG  25260
                 ||||||||||||||||||||||||||||||||||||||||||||||||||||||||||||
Sbjct  36089734  ACCAAACAAAAAAACCTATGTGCCATAATTCCTGTTTAATAGCTGAGTTGTGTACATGAG  36089675

Query  25261     ATCAATATTTTGAACTTTAGTTTTTTATGATTTAAAAATAGAATACTGAGCACCTGCTGT  25320
                 ||||||||||||||||||||||||||||||||||||||||||||||||||||||||||||
Sbjct  36089674  ATCAATATTTTGAACTTTAGTTTTTTATGATTTAAAAATAGAATACTGAGCACCTGCTGT  36089615

Query  25321     GTACTGTACCTAGCCTCCCAATTAGTGGTATTGCTGCATTTCAGTAATATCTGAGACTAA  25380
                 ||||||||||||||||||||||||||||||||||||||||||||||||||||||||||||
Sbjct  36089614  GTACTGTACCTAGCCTCCCAATTAGTGGTATTGCTGCATTTCAGTAATATCTGAGACTAA  36089555

Query  25381     TAATTTGGCAAGGTGTCTTGAGAAATTCAGTCATGCAAAGTTTCTTTTCAGAATACATCT  25440
                 ||||||||||||||||||||||||||||||||||||||||||||||||||||||||||||
Sbjct  36089554  TAATTTGGCAAGGTGTCTTGAGAAATTCAGTCATGCAAAGTTTCTTTTCAGAATACATCT  36089495

Query  25441     AGTTCCACCTTTTCCTCTTCCCCAAGAAGGCTAGTGTTCTTGCATCTGTCCATAATTAGG  25500
                 ||||||||||||||||||||||||||||||||||||||||||||||||||||||||||||
Sbjct  36089494  AGTTCCACCTTTTCCTCTTCCCCAAGAAGGCTAGTGTTCTTGCATCTGTCCATAATTAGG  36089435

Query  25501     TTATTTGAAGTGTTATTTCCTTGAAAGAGTTTGCAAGAATTTTTGCAGATAAGAAGCCAT  25560
                 ||||||||||||||||||||||||||||||||||||||||||||||||||||||||||||
Sbjct  36089434  TTATTTGAAGTGTTATTTCCTTGAAAGAGTTTGCAAGAATTTTTGCAGATAAGAAGCCAT  36089375

Query  25561     TCAACAAGAACAAATACTTGTTTAAAATGAAATCTCTTACTGAAAGCATTATAGCCACCA  25620
                 ||||||||||||||||||||||||||||||||||||||||||||||||||||||||||||
Sbjct  36089374  TCAACAAGAACAAATACTTGTTTAAAATGAAATCTCTTACTGAAAGCATTATAGCCACCA  36089315

Query  25621     GGATATAGAATAATGTTGTTTATTAACAGTTCTTTCCTAGTGTGTAGTGCTCTATTTCCT  25680
                 ||||||||||||||||||||||||||||||||||||||||||||||||||||||||||||
Sbjct  36089314  GGATATAGAATAATGTTGTTTATTAACAGTTCTTTCCTAGTGTGTAGTGCTCTATTTCCT  36089255

Query  25681     TCATTCACAAGTATATTTTCAGATAACAACTGAGCAGGAAATACTGTCAAATCTCTTGAT  25740
                 ||||||||||||||||||||||||||||||||||||||||||||||||||||||||||||
Sbjct  36089254  TCATTCACAAGTATATTTTCAGATAACAACTGAGCAGGAAATACTGTCAAATCTCTTGAT  36089195

Query  25741     TaaaaaaaTTTACATGCATAATATTATGCAATTTTGTTCCTATATAAATATTTTCAATTG  25800
                 ||||||||||||||||||||||||||||||||||||||||||||||||||||||||||||
Sbjct  36089194  TAAAAAAATTTACATGCATAATATTATGCAATTTTGTTCCTATATAAATATTTTCAATTG  36089135

Query  25801     TCCTTAAAGTTTAGTAAGCGACATTTGAAAATGAGTATATGTGGCAATAAGCCATATTCT  25860
                 ||||||||||||||||||||||||||||||||||||||||||||||||||||||||||||
Sbjct  36089134  TCCTTAAAGTTTAGTAAGCGACATTTGAAAATGAGTATATGTGGCAATAAGCCATATTCT  36089075

Query  25861     CAAAAATAAATCATTGAGTGCCAGTTAAGAGCTTAAGGACTAGCCACAATTGGGTATTAA  25920
                 ||||||||||||||||||||||||||||||||||||||||||||||||||||||||||||
Sbjct  36089074  CAAAAATAAATCATTGAGTGCCAGTTAAGAGCTTAAGGACTAGCCACAATTGGGTATTAA  36089015

Query  25921     ATGTGTTTCAGCTTCACTTTATCTTTAAAAATAACCTACAAGTTTTGGAGTATGAAACCA  25980
                 ||||||||||||||||||||||||||||||||||||||||||||||||||||||||||||
Sbjct  36089014  ATGTGTTTCAGCTTCACTTTATCTTTAAAAATAACCTACAAGTTTTGGAGTATGAAACCA  36088955

Query  25981     GTGTTCTGTGCCAGTGCCAGTGGTTTGTAAGTGTACACAAGGATAAATAATACTTTCTTG  26040
                 ||||||||||||||||||||||||||||||||||||||||||||||||||||||||||||
Sbjct  36088954  GTGTTCTGTGCCAGTGCCAGTGGTTTGTAAGTGTACACAAGGATAAATAATACTTTCTTG  36088895

Query  26041     ATGTCAATATGACCTGCAGGTTAATTATCAAGAAATAAGTGTTTAAATCTGAGAAAATAT  26100
                 ||||||||||||||||||||||||||||||||||||||||||||||||||||||||||||
Sbjct  36088894  ATGTCAATATGACCTGCAGGTTAATTATCAAGAAATAAGTGTTTAAATCTGAGAAAATAT  36088835

Query  26101     GGTAAATAACTGATTCTTGAAAATCTAATTTAAATTCCCTATTAGTAAAATAAATGAAAA  26160
                 ||||||||||||||||||||||||||||||||||||||||||||||||||||||||||||
Sbjct  36088834  GGTAAATAACTGATTCTTGAAAATCTAATTTAAATTCCCTATTAGTAAAATAAATGAAAA  36088775

Query  26161     AAGTCACTCTGGAATAACTTTTTCGGTGCTGTTAATTATCTTAGCCACTAAGGTCCTAAT  26220
                 ||||||||||||||||||||||||||||||||||||||||||||||||||||||||||||
Sbjct  36088774  AAGTCACTCTGGAATAACTTTTTCGGTGCTGTTAATTATCTTAGCCACTAAGGTCCTAAT  36088715

Query  26221     ACTGTATTATCTTGGTGGTGGGTCGTAATCTCTTCTTTGTAATTACTGGCTTCCGATTCT  26280
                 ||||||||||||||||||||||||||||||||||||||||||||||||||||||||||||
Sbjct  36088714  ACTGTATTATCTTGGTGGTGGGTCGTAATCTCTTCTTTGTAATTACTGGCTTCCGATTCT  36088655

Query  26281     CTCTCTGCATTGCTGGAAACAAAAATCATATATTCTGGTCTTGGTGATGGGGATGTGCAC  26340
                 ||||||||||||||||||||||||||||||||||||||||||||||||||||||||||||
Sbjct  36088654  CTCTCTGCATTGCTGGAAACAAAAATCATATATTCTGGTCTTGGTGATGGGGATGTGCAC  36088595

Query  26341     ACAAAATGCAGACATGTTCACACTGATTTTAAAAATGAGTTGCAATCATAATTTGCTTCT  26400
                 ||||||||||||||||||||||||||||||||||||||||||||||||||||||||||||
Sbjct  36088594  ACAAAATGCAGACATGTTCACACTGATTTTAAAAATGAGTTGCAATCATAATTTGCTTCT  36088535

Query  26401     GCTAAATTAGTAGAGGACCAACCTTGTTTTTCCTCTCTTACAGTATGTTTTAGTACTTCT  26460
                 ||||||||||||||||||||||||||||||||||||||||||||||||||||||||||||
Sbjct  36088534  GCTAAATTAGTAGAGGACCAACCTTGTTTTTCCTCTCTTACAGTATGTTTTAGTACTTCT  36088475

Query  26461     ACATTGATCTTGCAACtttttttAAAACAGGAATACAAATTTATATTCCTAAAAAATATG  26520
                 ||||||||||||||||||||||||||||||||||||||||||||||||||||||||||||
Sbjct  36088474  ACATTGATCTTGCAACTTTTTTTAAAACAGGAATACAAATTTATATTCCTAAAAAATATG  36088415

Query  26521     AGCTTTAACCTGGTTTGTTTTATCTATCtgtgtgtgtgtgtATACTTAAATTTCTTGCAT  26580
                 ||||||||||||||||||||||||||||||||||||||||||||||||||||||||||||
Sbjct  36088414  AGCTTTAACCTGGTTTGTTTTATCTATCTGTGTGTGTGTGTATACTTAAATTTCTTGCAT  36088355

Query  26581     TGATTTTCAAATTGAAATGTGTTAAATATCTTAAATGCCAGCTCATGCTTTACATTTTAC  26640
                 ||||||||||||||||||||||||||||||||||||||||||||||||||||||||||||
Sbjct  36088354  TGATTTTCAAATTGAAATGTGTTAAATATCTTAAATGCCAGCTCATGCTTTACATTTTAC  36088295

Query  26641     TTCACAAGTCATTTTAATGCCTTAAATTATTTACCTTATTTAATGAGAATTTCTAATATA  26700
                 ||||||||||||||||||||||||||||||||||||||||||||||||||||||||||||
Sbjct  36088294  TTCACAAGTCATTTTAATGCCTTAAATTATTTACCTTATTTAATGAGAATTTCTAATATA  36088235

Query  26701     TGAtttttttCAAGGAGTTATtaataaaaataaatcatctccacttgagaattaatgata  26760
                 ||||||||||||||||||||||||||||||||||||||||||||||||||||||||||||
Sbjct  36088234  TGATTTTTTTCAAGGAGTTATTAATAAAAATAAATCATCTCCACTTGAGAATTAATGATA  36088175

Query  26761     aataaaaaatactaaaaatTTTATGTACAGGTGCAAGTGGTTATATAATTTAAAGTACCA  26820
                 ||||||||||||||||||||||||||||||||||||||||||||||||||||||||||||
Sbjct  36088174  AATAAAAAATACTAAAAATTTTATGTACAGGTGCAAGTGGTTATATAATTTAAAGTACCA  36088115

Query  26821     ACATATTTAATGATTTCAGAAAATGGTTAGAAATTTTTATTTTGTAGTTAACTTAGCTAG  26880
                 ||||||||||||||||||||||||||||||||||||||||||||||||||||||||||||
Sbjct  36088114  ACATATTTAATGATTTCAGAAAATGGTTAGAAATTTTTATTTTGTAGTTAACTTAGCTAG  36088055

Query  26881     CTAGTTGATTGATTAACTTATTCCATTACAAAAAAGATACAGATTTGCTTGGGCCATTGT  26940
                 ||||||||||||||||||||||||||||||||||||||||||||||||||||||||||||
Sbjct  36088054  CTAGTTGATTGATTAACTTATTCCATTACAAAAAAGATACAGATTTGCTTGGGCCATTGT  36087995

Query  26941     GATTTTTACATTAGGTAGCTGAATAGAAATATATCACTGAGTAGTATAAGAAACTTGAGA  27000
                 ||||||||||||||||||||||||||||||||||||||||||||||||||||||||||||
Sbjct  36087994  GATTTTTACATTAGGTAGCTGAATAGAAATATATCACTGAGTAGTATAAGAAACTTGAGA  36087935

Query  27001     TGTACATTTTAATATATAATCAACATATTATTTAAATCCCTACTCCTTAACTGAAACTTA  27060
                 ||||||||||||||||||||||||||||||||||||||||||||||||||||||||||||
Sbjct  36087934  TGTACATTTTAATATATAATCAACATATTATTTAAATCCCTACTCCTTAACTGAAACTTA  36087875

Query  27061     ATTTTATGAATTTTAAATTAAAGTTTTACTTTCATGGTAAATTACCAAGCTGTACTAAAG  27120
                 ||||||||||||||||||||||||||||||||||||||||||||||||||||||||||||
Sbjct  36087874  ATTTTATGAATTTTAAATTAAAGTTTTACTTTCATGGTAAATTACCAAGCTGTACTAAAG  36087815

Query  27121     CAGTTCTTAATATATTCTTGAGATTTATAAAAATTACTATACCCTAAATAATTGAAGTAC  27180
                 ||||||||||||||||||||||||||||||||||||||||||||||||||||||||||||
Sbjct  36087814  CAGTTCTTAATATATTCTTGAGATTTATAAAAATTACTATACCCTAAATAATTGAAGTAC  36087755

Query  27181     CTTTTTTCTTTTAACTATTATAAGCAGTGGATATGCAATGACTTCTGCATGCAAAAATTA  27240
                 ||||||||||||||||||||||||||||||||||||||||||||||||||||||||||||
Sbjct  36087754  CTTTTTTCTTTTAACTATTATAAGCAGTGGATATGCAATGACTTCTGCATGCAAAAATTA  36087695

Query  27241     AGCCTTAGCTGTCGACTTACTTCAGTTAATACTTAAACGGCTGATTCTCTGTGCCTGGTT  27300
                 ||||||||||||||||||||||||||||||||||||||||||||||||||||||||||||
Sbjct  36087694  AGCCTTAGCTGTCGACTTACTTCAGTTAATACTTAAACGGCTGATTCTCTGTGCCTGGTT  36087635

Query  27301     GAATTTAAAACTACAAATCATACATTTGATAACGTACTAGGTATTTAGGTGCTGGGTCCA  27360
                 ||||||||||||||||||||||||||||||||||||||||||||||||||||||||||||
Sbjct  36087634  GAATTTAAAACTACAAATCATACATTTGATAACGTACTAGGTATTTAGGTGCTGGGTCCA  36087575

Query  27361     TTTGGTCACATTTGGTTCGTAGAAAGACCCTGATGTTTACCAATCCCAGAGAGTTGAAAT  27420
                 ||||||||||||||||||||||||||||||||||||||||||||||||||||||||||||
Sbjct  36087574  TTTGGTCACATTTGGTTCGTAGAAAGACCCTGATGTTTACCAATCCCAGAGAGTTGAAAT  36087515

Query  27421     ATTCCAGTCCACATAGTGAGTAATTCATTCCTAAAAACTAAAATTGAATAAACAGATTAA  27480
                 ||||||||||||||||||||||||||||||||||||||||||||||||||||||||||||
Sbjct  36087514  ATTCCAGTCCACATAGTGAGTAATTCATTCCTAAAAACTAAAATTGAATAAACAGATTAA  36087455

Query  27481     GTTAAATGTGCAGTAAAGTATACCAGCTTTCCTAAACATTTGCATCTTTCTTTGAGAATA  27540
                 ||||||||||||||||||||||||||||||||||||||||||||||||||||||||||||
Sbjct  36087454  GTTAAATGTGCAGTAAAGTATACCAGCTTTCCTAAACATTTGCATCTTTCTTTGAGAATA  36087395

Query  27541     ATCACAAATATTACATCTTCTAAGTTAATTTGCACCACATGTACATTAATATTTGAGTGT  27600
                 ||||||||||||||||||||||||||||||||||||||||||||||||||||||||||||
Sbjct  36087394  ATCACAAATATTACATCTTCTAAGTTAATTTGCACCACATGTACATTAATATTTGAGTGT  36087335

Query  27601     GTTTCTCTTTCAGATATAAGCTTCTACTTTGGTGGTATGTTTTTCTGGATAAATTAGCAG  27660
                 ||||||||||||||||||||||||||||||||||||||||||||||||||||||||||||
Sbjct  36087334  GTTTCTCTTTCAGATATAAGCTTCTACTTTGGTGGTATGTTTTTCTGGATAAATTAGCAG  36087275

Query  27661     TACAGTTAAGTAAACACTTTGTCCCCGTTGGCTACTGCCTAATTTGTGGACTGGAAGAGA  27720
                 ||||||||||||||||||||||||||||||||||||||||||||||||||||||||||||
Sbjct  36087274  TACAGTTAAGTAAACACTTTGTCCCCGTTGGCTACTGCCTAATTTGTGGACTGGAAGAGA  36087215

Query  27721     CATTAAAAACTGTTGGTCTCTATTTAGCCATACATGATTGTGTTTGTTGTCATATTTTTC  27780
                 ||||||||||||||||||||||||||||||||||||||||||||||||||||||||||||
Sbjct  36087214  CATTAAAAACTGTTGGTCTCTATTTAGCCATACATGATTGTGTTTGTTGTCATATTTTTC  36087155

Query  27781     TTTCCATAGCCTTAAGCAAGAGAAATCCCCTTTGTTTAGAATATTTGAATTAGAATACAA  27840
                 ||||||||||||||||||||||||||||||||||||||||||||||||||||||||||||
Sbjct  36087154  TTTCCATAGCCTTAAGCAAGAGAAATCCCCTTTGTTTAGAATATTTGAATTAGAATACAA  36087095

Query  27841     GATACAAGGCAAGTATAATTGGATACTGTTCTAAAAATTATTTTTAAGACTTGTAATAAG  27900
                 ||||||||||||||||||||||||||||||||||||||||||||||||||||||||||||
Sbjct  36087094  GATACAAGGCAAGTATAATTGGATACTGTTCTAAAAATTATTTTTAAGACTTGTAATAAG  36087035

Query  27901     GATACAGAATGCATTGTTACTGTTCTGTGTATTTTAAACAATTCATTTTTTCATATTATG  27960
                 ||||||||||||||||||||||||||||||||||||||||||||||||||||||||||||
Sbjct  36087034  GATACAGAATGCATTGTTACTGTTCTGTGTATTTTAAACAATTCATTTTTTCATATTATG  36086975

Query  27961     GTGAACAGCCCTCAGTTAGCATTTGTATTTAAATAATGTGGTTAATCCACCCACACAAGT  28020
                 ||||||||||||||||||||||||||||||||||||||||||||||||||||||||||||
Sbjct  36086974  GTGAACAGCCCTCAGTTAGCATTTGTATTTAAATAATGTGGTTAATCCACCCACACAAGT  36086915

Query  28021     CCCAGTCTCAGCTCCACTTGTTGACCCTACAAATGGGCTAGATAGTGTTGTAATTGAAGA  28080
                 ||||||||||||||||||||||||||||||||||||||||||||||||||||||||||||
Sbjct  36086914  CCCAGTCTCAGCTCCACTTGTTGACCCTACAAATGGGCTAGATAGTGTTGTAATTGAAGA  36086855

Query  28081     TGGAATTCAAGATTCCAGTCTCTTGATCTGACTTTATTTTGAGAtgtgtgtgtgtgtTTT  28140
                 ||||||||||||||||||||||||||||||||||||||||||||||||||||||||||||
Sbjct  36086854  TGGAATTCAAGATTCCAGTCTCTTGATCTGACTTTATTTTGAGATGTGTGTGTGTGTTTT  36086795

Query  28141     TCCCTAGACAAAGGTTACAATCGCTTTTGTACCATTTTTCTCACTCGCCAGGCAGGGTTT  28200
                 ||||||||||||||||||||||||||||||||||||||||||||||||||||||||||||
Sbjct  36086794  TCCCTAGACAAAGGTTACAATCGCTTTTGTACCATTTTTCTCACTCGCCAGGCAGGGTTT  36086735

Query  28201     GAGTAGGAGGGGTAAGGATCAGTAGTACATAAATCACTTGCTTGCCCTAAGTCAAAGAAA  28260
                 ||||||||||||||||||||||||||||||||||||||||||||||||||||||||||||
Sbjct  36086734  GAGTAGGAGGGGTAAGGATCAGTAGTACATAAATCACTTGCTTGCCCTAAGTCAAAGAAA  36086675

Query  28261     TACCGTGTTTCCCCGAAAATAAGACCTAGCCGGACAATCAGCTCTAATGTGTCTTTTGGA  28320
                 ||||||||||||||||||||||||||||||||||||||||||||||||||||||||||||
Sbjct  36086674  TACCGTGTTTCCCCGAAAATAAGACCTAGCCGGACAATCAGCTCTAATGTGTCTTTTGGA  36086615

Query  28321     ACAAAAATTAAGACCTGGTCTTATTTTACTATtatataagactgggtctaatacaatata  28380
                 ||||||||||||||||||||||||||||||||||||||||||||||||||||||||||||
Sbjct  36086614  ACAAAAATTAAGACCTGGTCTTATTTTACTATTATATAAGACTGGGTCTAATACAATATA  36086555

Query  28381     ataatataatatatatctgggaataatataacatataatatgtataatactgggtcttat  28440
                 ||||||||||||||||||||||||||||||||||||||||||||||||||||||||||||
Sbjct  36086554  ATAATATAATATATATCTGGGAATAATATAACATATAATATGTATAATACTGGGTCTTAT  36086495

Query  28441     attaatTTTTGCTCCAAAAGACTTATTAGAGCTGATTGTTCAGGTAGGTCTTATTTTTGG  28500
                 ||||||||||||||||||||||||||||||||||||||||||||||||||||||||||||
Sbjct  36086494  ATTAATTTTTGCTCCAAAAGACTTATTAGAGCTGATTGTTCAGGTAGGTCTTATTTTTGG  36086435

Query  28501     CGAAACACGGTAATTCAAATCTAACTTCAGTTTAGGTTTTGATTAACTCCATAACTAGCA  28560
                 ||||||||||||||||||||||||||||||||||||||||||||||||||||||||||||
Sbjct  36086434  CGAAACACGGTAATTCAAATCTAACTTCAGTTTAGGTTTTGATTAACTCCATAACTAGCA  36086375

Query  28561     AACCAAAATTGCTTTAATCAATACACAGGTACTAATACACGCACTTCTTAGATTTCCATA  28620
                 ||||||||||||||||||||||||||||||||||||||||||||||||||||||||||||
Sbjct  36086374  AACCAAAATTGCTTTAATCAATACACAGGTACTAATACACGCACTTCTTAGATTTCCATA  36086315

Query  28621     ATCTCCCATAATTGCTAATTTAAttttttttAAAAAGTCTAATTCCATTACAAAACAAAA  28680
                 ||||||||||||||||||||||||||||||||||||||||||||||||||||||||||||
Sbjct  36086314  ATCTCCCATAATTGCTAATTTAATTTTTTTTAAAAAGTCTAATTCCATTACAAAACAAAA  36086255

Query  28681     CTGACTTTAAAGAACAAACCAGGATTCAAGCCATATTTTTAAACTGCATCCCCAGTTTTA  28740
                 ||||||||||||||||||||||||||||||||||||||||||||||||||||||||||||
Sbjct  36086254  CTGACTTTAAAGAACAAACCAGGATTCAAGCCATATTTTTAAACTGCATCCCCAGTTTTA  36086195

Query  28741     TTCAAACAATCTGATGTCTTTTTTAAAAAGAAATTCTCAAGCACATAATTTCAAACTTCT  28800
                 ||||||||||||||||||||||||||||||||||||||||||||||||||||||||||||
Sbjct  36086194  TTCAAACAATCTGATGTCTTTTTTAAAAAGAAATTCTCAAGCACATAATTTCAAACTTCT  36086135

Query  28801     TGCACATGGCTGTCCCAATAAATTACTATTACCAATGAAACAGACTTTAAAGAAGTTGTG  28860
                 ||||||||||||||||||||||||||||||||||||||||||||||||||||||||||||
Sbjct  36086134  TGCACATGGCTGTCCCAATAAATTACTATTACCAATGAAACAGACTTTAAAGAAGTTGTG  36086075

Query  28861     TTTTACAATGCAGAGAGTGGAGGATGCTTTTTATACATTGGTGAGAGAGATCCGACAATA  28920
                 ||||||||||||||||||||||||||||||||||||||||||||||||||||||||||||
Sbjct  36086074  TTTTACAATGCAGAGAGTGGAGGATGCTTTTTATACATTGGTGAGAGAGATCCGACAATA  36086015

Query  28921     CAGATTGaaaaaaaTCAGCAAAGAAGAAAAGACTCCTGGCTGTGTGAAAATTAAAAAATG  28980
                 ||||||||||||||||||||||||||||||||||||||||||||||||||||||||||||
Sbjct  36086014  CAGATTGAAAAAAATCAGCAAAGAAGAAAAGACTCCTGGCTGTGTGAAAATTAAAAAATG  36085955

Query  28981     CATTGTAATGTAATCTGGTAAGTTCAGCATATTAATTTTGGCAGAAAGCTGATGTCTTTC  29040
                 ||||||||||||||||||||||||||||||||||||||||||||||||||||||||||||
Sbjct  36085954  CATTGTAATGTAATCTGGTAAGTTCAGCATATTAATTTTGGCAGAAAGCTGATGTCTTTC  36085895

Query  29041     AATGGTAACAAAGTAGCAACCACTTTAGAACTACCTAGTTGTGGGATTCTAACTTGAAGT  29100
                 ||||||||||||||||||||||||||||||||||||||||||||||||||||||||||||
Sbjct  36085894  AATGGTAACAAAGTAGCAACCACTTTAGAACTACCTAGTTGTGGGATTCTAACTTGAAGT  36085835

Query  29101     ATCAAACGATAAATCCTAGATGGGAAGATAGTTGTGGGGATGAAAAAGGTAAAAGGGGAA  29160
                 ||||||||||||||||||||||||||||||||||||||||||||||||||||||||||||
Sbjct  36085834  ATCAAACGATAAATCCTAGATGGGAAGATAGTTGTGGGGATGAAAAAGGTAAAAGGGGAA  36085775

Query  29161     TGAGGTTTaaaaaaattttttttAATTTCCAGGAAGGATTTTAAGTAAAGAAAATATAAA  29220
                 ||||||||||||||||||||||||||||||||||||||||||||||||||||||||||||
Sbjct  36085774  TGAGGTTTAAAAAAATTTTTTTTAATTTCCAGGAAGGATTTTAAGTAAAGAAAATATAAA  36085715

Query  29221     TAAGATGTCTTTCCTTAAAAAACGAGAAACCTATAGTTTATTTCCATAATTAGTACATTT  29280
                 ||||||||||||||||||||||||||||||||||||||||||||||||||||||||||||
Sbjct  36085714  TAAGATGTCTTTCCTTAAAAAACGAGAAACCTATAGTTTATTTCCATAATTAGTACATTT  36085655

Query  29281     TAAATTTTGATCTAATGGATATTAATTATAATTGTGGCAGTTTTGATGGCTAGAGACTAC  29340
                 ||||||||||||||||||||||||||||||||||||||||||||||||||||||||||||
Sbjct  36085654  TAAATTTTGATCTAATGGATATTAATTATAATTGTGGCAGTTTTGATGGCTAGAGACTAC  36085595

Query  29341     TCTACCTCCATCTTAGGGTTTAGTGAGAAAAACATTTGAGAAGCTGCAGAGAATAGTAAG  29400
                 ||||||||||||||||||||||||||||||||||||||||||||||||||||||||||||
Sbjct  36085594  TCTACCTCCATCTTAGGGTTTAGTGAGAAAAACATTTGAGAAGCTGCAGAGAATAGTAAG  36085535

Query  29401     TTTGAATGGGCCAGAAGGTAGCAAAGGGCCCCTCTTACTACCTTTTGGACTTTCTAACAA  29460
                 ||||||||||||||||||||||||||||||||||||||||||||||||||||||||||||
Sbjct  36085534  TTTGAATGGGCCAGAAGGTAGCAAAGGGCCCCTCTTACTACCTTTTGGACTTTCTAACAA  36085475

Query  29461     GTAAATAGCTAATGCTGCCTATGTTCTCTGACTCAATGGCATCAACATCACTTTTTACCT  29520
                 ||||||||||||||||||||||||||||||||||||||||||||||||||||||||||||
Sbjct  36085474  GTAAATAGCTAATGCTGCCTATGTTCTCTGACTCAATGGCATCAACATCACTTTTTACCT  36085415

Query  29521     AAGTGAGAAATGTAGGAGTCTTGGGATAACTCCTACATCCTTCTTTTTCACCCCCATTTG  29580
                 ||||||||||||||||||||||||||||||||||||||||||||||||||||||||||||
Sbjct  36085414  AAGTGAGAAATGTAGGAGTCTTGGGATAACTCCTACATCCTTCTTTTTCACCCCCATTTG  36085355

Query  29581     GAGGCAACCACAAATTCCTATGATGTTACTTTCTTTTACCACATTATTAGTTCAGGACCT  29640
                 ||||||||||||||||||||||||||||||||||||||||||||||||||||||||||||
Sbjct  36085354  GAGGCAACCACAAATTCCTATGATGTTACTTTCTTTTACCACATTATTAGTTCAGGACCT  36085295

Query  29641     TTTCATTTCTTACTGGGAATATTGTAACCTGTTATTTGGTTTCCCTGTGGCAGCCTTCAT  29700
                 ||||||||||||||||||||||||||||||||||||||||||||||||||||||||||||
Sbjct  36085294  TTTCATTTCTTACTGGGAATATTGTAACCTGTTATTTGGTTTCCCTGTGGCAGCCTTCAT  36085235

Query  29701     TCATAGTGCAACCAGAGAGATAAACACTTAAAAGAAATATTCTCTTATCTTTAAATCAAG  29760
                 ||||||||||||||||||||||||||||||||||||||||||||||||||||||||||||
Sbjct  36085234  TCATAGTGCAACCAGAGAGATAAACACTTAAAAGAAATATTCTCTTATCTTTAAATCAAG  36085175

Query  29761     TCATTGACTATGGAATAAAATCTCATTTCATAATGTGTTATATATGGCTCCCAATATCTT  29820
                 ||||||||||||||||||||||||||||||||||||||||||||||||||||||||||||
Sbjct  36085174  TCATTGACTATGGAATAAAATCTCATTTCATAATGTGTTATATATGGCTCCCAATATCTT  36085115

Query  29821     GCTACACCTCCAGCCTTTGGCTTTATCTCTAAAAACTCCTCTTGCCTGAAAttttttttC  29880
                 ||||||||||||||||||||||||||||||||||||||||||||||||||||||||||||
Sbjct  36085114  GCTACACCTCCAGCCTTTGGCTTTATCTCTAAAAACTCCTCTTGCCTGAAATTTTTTTTC  36085055

Query  29881     CCTTATGTGTCAACACCATGtttttttCTTACCTTCTCTTGAGTCTTGGCTATTGCTTTT  29940
                 ||||||||||||||||||||||||||||||||||||||||||||||||||||||||||||
Sbjct  36085054  CCTTATGTGTCAACACCATGTTTTTTTCTTACCTTCTCTTGAGTCTTGGCTATTGCTTTT  36084995

Query  29941     GTTTGGAATGCCAATATTATTATCCCTTAGTATAATTAATTATAGCTAACACTCATGATC  30000
                 ||||||||||||||||||||||||||||||||||||||||||||||||||||||||||||
Sbjct  36084994  GTTTGGAATGCCAATATTATTATCCCTTAGTATAATTAATTATAGCTAACACTCATGATC  36084935

Query  30001     CTCTAATCTCCTATTCTCTAAGAATCTTTCTTTAAACCCTTAGACTGAGTATAATGCCCT  30060
                 ||||||||||||||||||||||||||||||||||||||||||||||||||||||||||||
Sbjct  36084934  CTCTAATCTCCTATTCTCTAAGAATCTTTCTTTAAACCCTTAGACTGAGTATAATGCCCT  36084875

Query  30061     TCCTGTGTATTGTCCAGCAAACTGTTCTTAACTGTTATACCTTTACTATGTTAAATTGAA  30120
                 ||||||||||||||||||||||||||||||||||||||||||||||||||||||||||||
Sbjct  36084874  TCCTGTGTATTGTCCAGCAAACTGTTCTTAACTGTTATACCTTTACTATGTTAAATTGAA  36084815

Query  30121     ATAGTCTCTTTTATGTTTGACTCCTATACAGTAATAGAATCTTAGAGAGCCAGAATCATA  30180
                 ||||||||||||||||||||||||||||||||||||||||||||||||||||||||||||
Sbjct  36084814  ATAGTCTCTTTTATGTTTGACTCCTATACAGTAATAGAATCTTAGAGAGCCAGAATCATA  36084755

Query  30181     TATTTTTAATGTTTGCATGGCCATAGCTAATGAGATTCCTGGCACATAGTAGCTGCCTGG  30240
                 ||||||||||||||||||||||||||||||||||||||||||||||||||||||||||||
Sbjct  36084754  TATTTTTAATGTTTGCATGGCCATAGCTAATGAGATTCCTGGCACATAGTAGCTGCCTGG  36084695

Query  30241     TTGGATTTATTGACTGGAATTTCTCAGTTCCTTTCTGAACCAACCCGTATTAAATTTGGT  30300
                 ||||||||||||||||||||||||||||||||||||||||||||||||||||||||||||
Sbjct  36084694  TTGGATTTATTGACTGGAATTTCTCAGTTCCTTTCTGAACCAACCCGTATTAAATTTGGT  36084635

Query  30301     CTTACTCAGAAAATATTTCACTCAACAGATGACAAAAGTTCTGCCAAAGCTTAAGATTTT  30360
                 ||||||||||||||||||||||||||||||||||||||||||||||||||||||||||||
Sbjct  36084634  CTTACTCAGAAAATATTTCACTCAACAGATGACAAAAGTTCTGCCAAAGCTTAAGATTTT  36084575

Query  30361     GATGTGTATTGTTTGTAATATAAAGTGTTCTCTGAGAATATTAAATACAATTGTAAGATA  30420
                 ||||||||||||||||||||||||||||||||||||||||||||||||||||||||||||
Sbjct  36084574  GATGTGTATTGTTTGTAATATAAAGTGTTCTCTGAGAATATTAAATACAATTGTAAGATA  36084515

Query  30421     TCATGTATTGTGCTGATTAAACTAAAGGTTTTTATTCCTTTTTCAATTGTGCGCTCACCA  30480
                 ||||||||||||||||||||||||||||||||||||||||||||||||||||||||||||
Sbjct  36084514  TCATGTATTGTGCTGATTAAACTAAAGGTTTTTATTCCTTTTTCAATTGTGCGCTCACCA  36084455

Query  30481     CCCTAAGTCAGATCTCCTTTCATCACCGTATATTTGACCACCTCTTACCCTTTtctctct  30540
                 ||||||||||||||||||||||||||||||||||||||||||||||||||||||||||||
Sbjct  36084454  CCCTAAGTCAGATCTCCTTTCATCACCGTATATTTGACCACCTCTTACCCTTTTCTCTCT  36084395

Query  30541     ctctcCACCCCTCTTCCCTCTAAGAACCACCATACTGTTGTCTGTTTCTGTGAGtttttt  30600
                 ||||||||||||||||||||||||||||||||||||||||||||||||||||||||||||
Sbjct  36084394  CTCTCCACCCCTCTTCCCTCTAAGAACCACCATACTGTTGTCTGTTTCTGTGAGTTTTTT  36084335

Query  30601     tCTGTCTTGTTCATTTGTTACTTTCAGTTTTATATTCCACAAATGAGTGAAATCCTACGG  30660
                 ||||||||||||||||||||||||||||||||||||||||||||||||||||||||||||
Sbjct  36084334  TCTGTCTTGTTCATTTGTTACTTTCAGTTTTATATTCCACAAATGAGTGAAATCCTACGG  36084275

Query  30661     TTCTTGACTTTTTCCATCTGACTTCGTTTAGTGTGATATTTTCAAGGTCCATATGTGTTG  30720
                 ||||||||||||||||||||||||||||||||||||||||||||||||||||||||||||
Sbjct  36084274  TTCTTGACTTTTTCCATCTGACTTCGTTTAGTGTGATATTTTCAAGGTCCATATGTGTTG  36084215

Query  30721     TCACAGATTGGCAGTATTTCATCTTGGTAATAATCTTTATTATATAAGTTTAAGGTCTGA  30780
                 ||||||||||||||||||||||||||||||||||||||||||||||||||||||||||||
Sbjct  36084214  TCACAGATTGGCAGTATTTCATCTTGGTAATAATCTTTATTATATAAGTTTAAGGTCTGA  36084155

Query  30781     AATAATTAATATATCTCCCAAAAGTAAAATACACATCTGAATAGTAGACACAGTCCCAAA  30840
                 ||||||||||||||||||||||||||||||||||||||||||||||||||||||||||||
Sbjct  36084154  AATAATTAATATATCTCCCAAAAGTAAAATACACATCTGAATAGTAGACACAGTCCCAAA  36084095

Query  30841     GGATATTATGTGGTCTAATAGTAATCTATTGAACTTAGAAAAAGAAACAAAGCATGACTG  30900
                 ||||||||||||||||||||||||||||||||||||||||||||||||||||||||||||
Sbjct  36084094  GGATATTATGTGGTCTAATAGTAATCTATTGAACTTAGAAAAAGAAACAAAGCATGACTG  36084035

Query  30901     GCATTAATTTTTATTGACATTTATGAATTCTTAATATTTTTTGAGTATCATTGTGTAAAG  30960
                 ||||||||||||||||||||||||||||||||||||||||||||||||||||||||||||
Sbjct  36084034  GCATTAATTTTTATTGACATTTATGAATTCTTAATATTTTTTGAGTATCATTGTGTAAAG  36083975

Query  30961     TAATATCTTAATGTAGAAGTAATAATGTGACAAAATTTAACATTGCAATACAATTTGAAA  31020
                 ||||||||||||||||||||||||||||||||||||||||||||||||||||||||||||
Sbjct  36083974  TAATATCTTAATGTAGAAGTAATAATGTGACAAAATTTAACATTGCAATACAATTTGAAA  36083915

Query  31021     AATTAAACTTGTTAAATTACAGTAGCCATTCCAGatttaagggattaaatttaattttta  31080
                 ||||||||||||||||||||||||||||||||||||||||||||||||||||||||||||
Sbjct  36083914  AATTAAACTTGTTAAATTACAGTAGCCATTCCAGATTTAAGGGATTAAATTTAATTTTTA  36083855

Query  31081     aaataagttttatgctttcatttttatttaaaaCACGGGTAGAAGTATATACTTTTCTAA  31140
                 ||||||||||||||||||||||||||||||||||||||||||||||||||||||||||||
Sbjct  36083854  AAATAAGTTTTATGCTTTCATTTTTATTTAAAACACGGGTAGAAGTATATACTTTTCTAA  36083795

Query  31141     AATTTCTGATGTGTGCAAACTATATTTTTAGTGACTGTAGTGTGAATGTCAAATAATTGT  31200
                 ||||||||||||||||||||||||||||||||||||||||||||||||||||||||||||
Sbjct  36083794  AATTTCTGATGTGTGCAAACTATATTTTTAGTGACTGTAGTGTGAATGTCAAATAATTGT  36083735

Query  31201     TGGGCATGATGAATGAAACCTTGTTTTTTCTGTGGACATGGATAGCATTTATTTATGTAA  31260
                 ||||||||||||||||||||||||||||||||||||||||||||||||||||||||||||
Sbjct  36083734  TGGGCATGATGAATGAAACCTTGTTTTTTCTGTGGACATGGATAGCATTTATTTATGTAA  36083675

Query  31261     AGAAAATATACTTGGTAATACTTAACATTTTAAATAAAAATATTTTTACAAAATTACTTT  31320
                 ||||||||||||||||||||||||||||||||||||||||||||||||||||||||||||
Sbjct  36083674  AGAAAATATACTTGGTAATACTTAACATTTTAAATAAAAATATTTTTACAAAATTACTTT  36083615

Query  31321     GACTATGATGAATAGATACAAGTTAGTTTTTCTTAGTCCTGAAATGGATGCATTTAAACA  31380
                 ||||||||||||||||||||||||||||||||||||||||||||||||||||||||||||
Sbjct  36083614  GACTATGATGAATAGATACAAGTTAGTTTTTCTTAGTCCTGAAATGGATGCATTTAAACA  36083555

Query  31381     AAATAATTACTGGAATACtttttttttGCCTTTTATATGTATATATGAATGACTAGTTCC  31440
                 ||||||||||||||||||||||||||||||||||||||||||||||||||||||||||||
Sbjct  36083554  AAATAATTACTGGAATACTTTTTTTTTGCCTTTTATATGTATATATGAATGACTAGTTCC  36083495

Query  31441     CATATaaaaaaaGGAATTTACTGCCCTGTTTTGATTGTAACATTTCTATAGTCATTGAAA  31500
                 ||||||||||||||||||||||||||||||||||||||||||||||||||||||||||||
Sbjct  36083494  CATATAAAAAAAGGAATTTACTGCCCTGTTTTGATTGTAACATTTCTATAGTCATTGAAA  36083435

Query  31501     TTATTTAATTTTAGTAAGATTGTATAGAAAGTTCAGTGCAACATGAAGCTAAAGTATTTA  31560
                 ||||||||||||||||||||||||||||||||||||||||||||||||||||||||||||
Sbjct  36083434  TTATTTAATTTTAGTAAGATTGTATAGAAAGTTCAGTGCAACATGAAGCTAAAGTATTTA  36083375

Query  31561     TCAGAATCTTAGAAGAAGGTAGTATTAACAAATTCGGTTTTCATTGTCTCCTAAATATTT  31620
                 ||||||||||||||||||||||||||||||||||||||||||||||||||||||||||||
Sbjct  36083374  TCAGAATCTTAGAAGAAGGTAGTATTAACAAATTCGGTTTTCATTGTCTCCTAAATATTT  36083315

Query  31621     GTGTGTTGTTCTCACCTTAAAATTTGTCTTTATACCCATCGTGGGCTTTTTATTTTATCT  31680
                 ||||||||||||||||||||||||||||||||||||||||||||||||||||||||||||
Sbjct  36083314  GTGTGTTGTTCTCACCTTAAAATTTGTCTTTATACCCATCGTGGGCTTTTTATTTTATCT  36083255

Query  31681     GCTTCACTACTTTAATACCATTGACATTTTTTCCTTCATTATAAAAGTTGAAATGGAGTA  31740
                 ||||||||||||||||||||||||||||||||||||||||||||||||||||||||||||
Sbjct  36083254  GCTTCACTACTTTAATACCATTGACATTTTTTCCTTCATTATAAAAGTTGAAATGGAGTA  36083195

Query  31741     GATTACATAAGGATGTGTGATCAAAGGGAATTTGTGAAGGGTAAGGGAATTGGATTAGGT  31800
                 ||||||||||||||||||||||||||||||||||||||||||||||||||||||||||||
Sbjct  36083194  GATTACATAAGGATGTGTGATCAAAGGGAATTTGTGAAGGGTAAGGGAATTGGATTAGGT  36083135

Query  31801     CCTTTTTTAAGTATTCCATCCCATTCTAAGGATTTATGATTATAAATTAGTCAAGGGTTG  31860
                 ||||||||||||||||||||||||||||||||||||||||||||||||||||||||||||
Sbjct  36083134  CCTTTTTTAAGTATTCCATCCCATTCTAAGGATTTATGATTATAAATTAGTCAAGGGTTG  36083075

Query  31861     GTGAGCTGTAAAATAATTATTCTTTATTATATCATTGAAGTTCTTTGCTCTTTGTCAAGG  31920
                 ||||||||||||||||||||||||||||||||||||||||||||||||||||||||||||
Sbjct  36083074  GTGAGCTGTAAAATAATTATTCTTTATTATATCATTGAAGTTCTTTGCTCTTTGTCAAGG  36083015

Query  31921     TTACTATGAGGGTTTATATATATTAGCCTTGGCTTGTATTGCTAGTAAGTTGTCTTATCA  31980
                 ||||||||||||||||||||||||||||||||||||||||||||||||||||||||||||
Sbjct  36083014  TTACTATGAGGGTTTATATATATTAGCCTTGGCTTGTATTGCTAGTAAGTTGTCTTATCA  36082955

Query  31981     CTTTCCCTCTCCTTTGGGTGAGACAAAACCGTATGCTGTGTCAGTAATGGTAACAAAGTG  32040
                 ||||||||||||||||||||||||||||||||||||||||||||||||||||||||||||
Sbjct  36082954  CTTTCCCTCTCCTTTGGGTGAGACAAAACCGTATGCTGTGTCAGTAATGGTAACAAAGTG  36082895

Query  32041     GAGAGCATCAGTGAGTGCAGTTTGGGGCTTTATTGGGGACTTTTATTTACTAGTATTCAA  32100
                 ||||||||||||||||||||||||||||||||||||||||||||||||||||||||||||
Sbjct  36082894  GAGAGCATCAGTGAGTGCAGTTTGGGGCTTTATTGGGGACTTTTATTTACTAGTATTCAA  36082835

Query  32101     ATCCATAATACTGGTTTTTATCCTACTACTATTTGTTTAAATGTGAGCAAGCCTCTCATT  32160
                 ||||||||||||||||||||||||||||||||||||||||||||||||||||||||||||
Sbjct  36082834  ATCCATAATACTGGTTTTTATCCTACTACTATTTGTTTAAATGTGAGCAAGCCTCTCATT  36082775

Query  32161     CCCACTCTGCATTCATTTCTTTAAAAATATCGGTAATAGTTTTCTGAATTTTAGATCTGT  32220
                 ||||||||||||||||||||||||||||||||||||||||||||||||||||||||||||
Sbjct  36082774  CCCACTCTGCATTCATTTCTTTAAAAATATCGGTAATAGTTTTCTGAATTTTAGATCTGT  36082715

Query  32221     TGTGAAAAATTAGATAAATATAACTTGAATGAAAGGCCCTGTTAATTTTGCTATTGTTCT  32280
                 ||||||||||||||||||||||||||||||||||||||||||||||||||||||||||||
Sbjct  36082714  TGTGAAAAATTAGATAAATATAACTTGAATGAAAGGCCCTGTTAATTTTGCTATTGTTCT  36082655

Query  32281     GAAATATTACTTGTAGAAGATTTTAGTAATTCAGTAAAGGAGAAATCATATCACTTTTAA  32340
                 ||||||||||||||||||||||||||||||||||||||||||||||||||||||||||||
Sbjct  36082654  GAAATATTACTTGTAGAAGATTTTAGTAATTCAGTAAAGGAGAAATCATATCACTTTTAA  36082595

Query  32341     ATTCTAAATTATTTTCAAGATAACGAATGTGTTCATACGAATATTCAACAGAGGTGGTTA  32400
                 ||||||||||||||||||||||||||||||||||||||||||||||||||||||||||||
Sbjct  36082594  ATTCTAAATTATTTTCAAGATAACGAATGTGTTCATACGAATATTCAACAGAGGTGGTTA  36082535

Query  32401     AAATGAGTAGAAAAAGCAATTTTCTCTGTGCTTAAATTGACTTGATGTATAAAACTTTGT  32460
                 ||||||||||||||||||||||||||||||||||||||||||||||||||||||||||||
Sbjct  36082534  AAATGAGTAGAAAAAGCAATTTTCTCTGTGCTTAAATTGACTTGATGTATAAAACTTTGT  36082475

Query  32461     TGGGTATTTGTTCCTACATGACTTCCTCTAGTGGCTAGGTTTGAAAACATATTAACAGGC  32520
                 ||||||||||||||||||||||||||||||||||||||||||||||||||||||||||||
Sbjct  36082474  TGGGTATTTGTTCCTACATGACTTCCTCTAGTGGCTAGGTTTGAAAACATATTAACAGGC  36082415

Query  32521     TTTTaaaaaaaGTTACTACTCAATTGAACAGAGTTTAAAATACGTAGAGGCTTatttttt  32580
                 ||||||||||||||||||||||||||||||||||||||||||||||||||||||||||||
Sbjct  36082414  TTTTAAAAAAAGTTACTACTCAATTGAACAGAGTTTAAAATACGTAGAGGCTTATTTTTT  36082355

Query  32581     ttctttaattttttattttgcttttacatttaatttgctctttaACGGGGACTTAACAAG  32640
                 ||||||||||||||||||||||||||||||||||||||||||||||||||||||||||||
Sbjct  36082354  TTCTTTAATTTTTTATTTTGCTTTTACATTTAATTTGCTCTTTAACGGGGACTTAACAAG  36082295

Query  32641     AATTGACTTATGTATTGATCTCGTATAATTTTAGTATTGCAGGCTTAAAATCTACCATCG  32700
                 ||||||||||||||||||||||||||||||||||||||||||||||||||||||||||||
Sbjct  36082294  AATTGACTTATGTATTGATCTCGTATAATTTTAGTATTGCAGGCTTAAAATCTACCATCG  36082235

Query  32701     TATTCAGAGTGCTACTTTTCACATTATGAATTATTAGGTTGAAAATTATCCTGACTTGTA  32760
                 ||||||||||||||||||||||||||||||||||||||||||||||||||||||||||||
Sbjct  36082234  TATTCAGAGTGCTACTTTTCACATTATGAATTATTAGGTTGAAAATTATCCTGACTTGTA  36082175

Query  32761     ATCACTTTCAACCTTTACTGATTTAGATACCTAGCTTTGATCACAAATAGATGTAGGCCA  32820
                 ||||||||||||||||||||||||||||||||||||||||||||||||||||||||||||
Sbjct  36082174  ATCACTTTCAACCTTTACTGATTTAGATACCTAGCTTTGATCACAAATAGATGTAGGCCA  36082115

Query  32821     AAATGACCAAATGGAAATTTCTTTGAAGATACAGCATTTGGCTTTATATGGTAAACTTTT  32880
                 ||||||||||||||||||||||||||||||||||||||||||||||||||||||||||||
Sbjct  36082114  AAATGACCAAATGGAAATTTCTTTGAAGATACAGCATTTGGCTTTATATGGTAAACTTTT  36082055

Query  32881     GaataataaatatactaaacagaaagtaaaacaataataaataaaataGAGTCGTCTCCA  32940
                 ||||||||||||||||||||||||||||||||||||||||||||||||||||||||||||
Sbjct  36082054  GAATAATAAATATACTAAACAGAAAGTAAAACAATAATAAATAAAATAGAGTCGTCTCCA  36081995

Query  32941     AATTGGTAAGTTACACCACTATTTAATTGATTTGGCTTATTTCTCCACAAATGAGAGTAT  33000
                 ||||||||||||||||||||||||||||||||||||||||||||||||||||||||||||
Sbjct  36081994  AATTGGTAAGTTACACCACTATTTAATTGATTTGGCTTATTTCTCCACAAATGAGAGTAT  36081935

Query  33001     TAAATTTTTCAAAGTAGTGTCTCATGTTGGGGTCACTTTAAATTTCTTGTTTACATAAAT  33060
                 ||||||||||||||||||||||||||||||||||||||||||||||||||||||||||||
Sbjct  36081934  TAAATTTTTCAAAGTAGTGTCTCATGTTGGGGTCACTTTAAATTTCTTGTTTACATAAAT  36081875

Query  33061     ATATGAATTGAAACTAATGCCTTAGTATAGTATATTATTTGAAAAATAAAAGTATATTCA  33120
                 ||||||||||||||||||||||||||||||||||||||||||||||||||||||||||||
Sbjct  36081874  ATATGAATTGAAACTAATGCCTTAGTATAGTATATTATTTGAAAAATAAAAGTATATTCA  36081815

Query  33121     AATACTGTTTACTTCCTAATTTTTAATTAGATTTAAATAAGTATTGAACCAGAGCTCAAA  33180
                 ||||||||||||||||||||||||||||||||||||||||||||||||||||||||||||
Sbjct  36081814  AATACTGTTTACTTCCTAATTTTTAATTAGATTTAAATAAGTATTGAACCAGAGCTCAAA  36081755

Query  33181     TCTTGTTACTGTGAATATTTATGAAAATAGTATATACTTGCATGGCTTATATCTAAATGT  33240
                 ||||||||||||||||||||||||||||||||||||||||||||||||||||||||||||
Sbjct  36081754  TCTTGTTACTGTGAATATTTATGAAAATAGTATATACTTGCATGGCTTATATCTAAATGT  36081695

Query  33241     CTAGAAACTCAGGGATAATTAAGGGTCAATTCATATTCACTCACATACGCATTTGGATTT  33300
                 ||||||||||||||||||||||||||||||||||||||||||||||||||||||||||||
Sbjct  36081694  CTAGAAACTCAGGGATAATTAAGGGTCAATTCATATTCACTCACATACGCATTTGGATTT  36081635

Query  33301     TGGTGACAGGTGTGTCAATATGAAACCATTTGTAGCAAATTAAGTTCTGGGGAAAAAGTT  33360
                 ||||||||||||||||||||||||||||||||||||||||||||||||||||||||||||
Sbjct  36081634  TGGTGACAGGTGTGTCAATATGAAACCATTTGTAGCAAATTAAGTTCTGGGGAAAAAGTT  36081575

Query  33361     ATTTGTGAAGCTTATGTAAGATTCTGTGCCATTAATTTTCATTGCCTTTTGTGAAAATCA  33420
                 ||||||||||||||||||||||||||||||||||||||||||||||||||||||||||||
Sbjct  36081574  ATTTGTGAAGCTTATGTAAGATTCTGTGCCATTAATTTTCATTGCCTTTTGTGAAAATCA  36081515

Query  33421     GTGTTCCCATTTATAATGTTGACAAAATATCCATGAAGAAGACATTAAAACATCTCAAAA  33480
                 ||||||||||||||||||||||||||||||||||||||||||||||||||||||||||||
Sbjct  36081514  GTGTTCCCATTTATAATGTTGACAAAATATCCATGAAGAAGACATTAAAACATCTCAAAA  36081455

Query  33481     GTCTGATACATACTCAGTTGCCTAAAGAGAAATGTAAAGTGTTCTTATTCTTTCTCAATA  33540
                 ||||||||||||||||||||||||||||||||||||||||||||||||||||||||||||
Sbjct  36081454  GTCTGATACATACTCAGTTGCCTAAAGAGAAATGTAAAGTGTTCTTATTCTTTCTCAATA  36081395

Query  33541     TAAATGTTTCTAATAGTAATATATCCTTTTTATTATCTCCACCTCAAACTATCATGTATA  33600
                 ||||||||||||||||||||||||||||||||||||||||||||||||||||||||||||
Sbjct  36081394  TAAATGTTTCTAATAGTAATATATCCTTTTTATTATCTCCACCTCAAACTATCATGTATA  36081335

Query  33601     TTCACATTTTAATACTTGTTATATATTTCAGGGTGTTGATGATGCCTTCTATACATTAGT  33660
                 ||||||||||||||||||||||||||||||||||||||||||||||||||||||||||||
Sbjct  36081334  TTCACATTTTAATACTTGTTATATATTTCAGGGTGTTGATGATGCCTTCTATACATTAGT  36081275

Query  33661     TCGagaaattcgaaaacataaagaaaagatgagcaaagatggtaaaaagaagaaaaagaa  33720
                 ||||||||||||||||||||||||||||||||||||||||||||||||||||||||||||
Sbjct  36081274  TCGAGAAATTCGAAAACATAAAGAAAAGATGAGCAAAGATGGTAAAAAGAAGAAAAAGAA  36081215

Query  33721     gtcgaagacaaagTGTATAATTATGTAAATACAATTTGTACTTTTTTCTTAAGGCATACT  33780
                 ||||||||||||||||||||||||||||||||||||||||||||||||||||||||||||
Sbjct  36081214  GTCGAAGACAAAGTGTATAATTATGTAAATACAATTTGTACTTTTTTCTTAAGGCATACT  36081155

Query  33781     TAAGTAAAAGTGGTAATTTTTGTACATTACACTAAATTATTAGCATTTGTTTTAGCATTA  33840
                 ||||||||||||||||||||||||||||||||||||||||||||||||||||||||||||
Sbjct  36081154  TAAGTAAAAGTGGTAATTTTTGTACATTACACTAAATTATTAGCATTTGTTTTAGCATTA  36081095

Query  33841     CCTAATTTTCTTTCTGCTCCATCCAAACTGTTAGCTTTTATCTTGAATGCTTATTTTAAA  33900
                 ||||||||||||||||||||||||||||||||||||||||||||||||||||||||||||
Sbjct  36081094  CCTAATTTTCTTTCTGCTCCATCCAAACTGTTAGCTTTTATCTTGAATGCTTATTTTAAA  36081035

Query  33901     ATGACAGTGGAAACTTTTTTCCTCTAAGTGCCAGTATTCCCTGAGTTTTGGTTTTTGAAC  33960
                 ||||||||||||||||||||||||||||||||||||||||||||||||||||||||||||
Sbjct  36081034  ATGACAGTGGAAACTTTTTTCCTCTAAGTGCCAGTATTCCCTGAGTTTTGGTTTTTGAAC  36080975

Query  33961     TACaaaaaaaGAAACT  33976
                 ||||||||||||||||
Sbjct  36080974  TACAAAAAAAGAAACT  36080959


 

###########################################################################################################

scaffold_m29_p_10:36080958-36114934
: scaffold_m29_p_10:36080958-36114934(-), Hit seq: , Query_length:33976, Query start: 20103, Query end: 20284
Hit start: 450, Hit end: 631
Nucs hit: 182, Identity:81, Score: 171, Evalue: 5e-39, Gaps: 0


Query_seq: scaffold_m29_p_10:36080958-36114934(-), Hit seq: , Query_length:33976, Query start: 1, Query end: 33976
Nucs hit: 33975

NC_038668.1 harvey murine sarcoma virus p21 v-has protein gene
Length=997

  = 171 bits (189),  Expect = 5e-39
 Identities = 147/182 (81%), Gaps = 0/182 (0%)
 Strand=Plus/Plus

Query  20103  AGGATTCCTACAGGAAACAAGTAGTAATTGATGGAGAAACCTGTCTCTTGGATATTCTCG  20162
              |||| |||||| ||||||| ||||| |||||||| || || ||| |  |||| ||  | |
Sbjct  450    AGGACTCCTACCGGAAACAGGTAGTCATTGATGGGGAGACGTGTTTACTGGACATCTTAG  509

Query  20163  ACACAGCAGGTCAAGAGGAGTACAGTGCAATGAGGGACCAGTACATGAGAACTGGGGAGG  20222
              ||||| |||||||||| ||||| ||||| ||| |||||||||||||| | || |||||||
Sbjct  510    ACACAACAGGTCAAGAAGAGTATAGTGCCATGCGGGACCAGTACATGCGCACAGGGGAGG  569

Query  20223  GCTTTCTTTGTGTATTTGCCATAAATAATACTAAATCATTTGAAGATATTCACCATTATA  20282
              |||| || |||||||||||||| || || || || || |||||||| || || || || |
Sbjct  570    GCTTCCTCTGTGTATTTGCCATCAACAACACCAAGTCCTTTGAAGACATCCATCAGTACA  629

Query  20283  GG  20284
              ||
Sbjct  630    GG  631


 


Rhinolophus ferrumequinum scaffold_m29_p_10
Length=91996154

  = 61272 bits (67952),  Expect = 0.0
 Identities = 33976/33976 (100%), Gaps = 0/33976 (0%)
 Strand=Plus/Minus

Query  1         GAGCGCGGTGCAGGCACTGAAGGCGGCGGCGGGGGCCAGAGGCTTGGCGGCTCCCAGGTG  60
                 ||||||||||||||||||||||||||||||||||||||||||||||||||||||||||||
Sbjct  36114934  GAGCGCGGTGCAGGCACTGAAGGCGGCGGCGGGGGCCAGAGGCTTGGCGGCTCCCAGGTG  36114875

Query  61        CGGGAGAGAGGTACGGAGCAGACCACCCCTCTTGGGCCCCTGCCCTGGTCCCGACCCTTC  120
                 ||||||||||||||||||||||||||||||||||||||||||||||||||||||||||||
Sbjct  36114874  CGGGAGAGAGGTACGGAGCAGACCACCCCTCTTGGGCCCCTGCCCTGGTCCCGACCCTTC  36114815

Query  121       TCGCCCGCGCcgggcggggccggcggcgagtgaatgaattaggggtcccgggaggggcgg  180
                 ||||||||||||||||||||||||||||||||||||||||||||||||||||||||||||
Sbjct  36114814  TCGCCCGCGCCGGGCGGGGCCGGCGGCGAGTGAATGAATTAGGGGTCCCGGGAGGGGCGG  36114755

Query  181       gaagggggcgcgggcgtggagccggggagagcgagctggcggacgctgtgggggTGGTCT  240
                 ||||||||||||||||||||||||||||||||||||||||||||||||||||||||||||
Sbjct  36114754  GAAGGGGGCGCGGGCGTGGAGCCGGGGAGAGCGAGCTGGCGGACGCTGTGGGGGTGGTCT  36114695

Query  241       GCAGCGAGAGGCGTGGGGACACGGCGACGCGGGCAATGGGGAATAGGCGGTGCGGGGCTG  300
                 ||||||||||||||||||||||||||||||||||||||||||||||||||||||||||||
Sbjct  36114694  GCAGCGAGAGGCGTGGGGACACGGCGACGCGGGCAATGGGGAATAGGCGGTGCGGGGCTG  36114635

Query  301       AGGAGGGTGAGGCTAGAGGCGGCCGCCGCTTGTGCTGCTTCCTGGACGGGGAACCCCTTC  360
                 ||||||||||||||||||||||||||||||||||||||||||||||||||||||||||||
Sbjct  36114634  AGGAGGGTGAGGCTAGAGGCGGCCGCCGCTTGTGCTGCTTCCTGGACGGGGAACCCCTTC  36114575

Query  361       CTTCCTCCTCCCCTAGAGCTGCGACTGGAGGCGGCCGGGGAGAAACTCGCCGGCCGGGCG  420
                 ||||||||||||||||||||||||||||||||||||||||||||||||||||||||||||
Sbjct  36114574  CTTCCTCCTCCCCTAGAGCTGCGACTGGAGGCGGCCGGGGAGAAACTCGCCGGCCGGGCG  36114515

Query  421       GGCTGCCCCTCCGGGCGGTCGGGTGCGGTGGAGGTTACTCCCGTTGCGCTCCAGtctccc  480
                 ||||||||||||||||||||||||||||||||||||||||||||||||||||||||||||
Sbjct  36114514  GGCTGCCCCTCCGGGCGGTCGGGTGCGGTGGAGGTTACTCCCGTTGCGCTCCAGTCTCCC  36114455

Query  481       ttcccccttgtctctctctttctttttctttttctccccccccacctccctctctccctt  540
                 ||||||||||||||||||||||||||||||||||||||||||||||||||||||||||||
Sbjct  36114454  TTCCCCCTTGTCTCTCTCTTTCTTTTTCTTTTTCTCCCCCCCCACCTCCCTCTCTCCCTT  36114395

Query  541       cGCTCCCGCACCTCTTCCTCCCTTTCCAGCACTCGGCTTGCCTCGGCTGCTGCCTTCCCT  600
                 ||||||||||||||||||||||||||||||||||||||||||||||||||||||||||||
Sbjct  36114394  CGCTCCCGCACCTCTTCCTCCCTTTCCAGCACTCGGCTTGCCTCGGCTGCTGCCTTCCCT  36114335

Query  601       GCTGCATCTAGCATCTCTAGGACCAAGGAATAAACTTCTCCCTCGAGCGCAGACGGGACG  660
                 ||||||||||||||||||||||||||||||||||||||||||||||||||||||||||||
Sbjct  36114334  GCTGCATCTAGCATCTCTAGGACCAAGGAATAAACTTCTCCCTCGAGCGCAGACGGGACG  36114275

Query  661       GATAGTGGTCCTTTTCAGTGTGTAGGGGGATAAATGAGTAAGGGGGGAGGTCACGTTTTG  720
                 ||||||||||||||||||||||||||||||||||||||||||||||||||||||||||||
Sbjct  36114274  GATAGTGGTCCTTTTCAGTGTGTAGGGGGATAAATGAGTAAGGGGGGAGGTCACGTTTTG  36114215

Query  721       GAAGAGTATAGGCAGGTGCTTCGGGACCACTGTTTGAGGTTATTGTGTTTGGGGGAAAAA  780
                 ||||||||||||||||||||||||||||||||||||||||||||||||||||||||||||
Sbjct  36114214  GAAGAGTATAGGCAGGTGCTTCGGGACCACTGTTTGAGGTTATTGTGTTTGGGGGAAAAA  36114155

Query  781       ATGCATCTGCAGCCGAGTTACTGACTGCTCCCCTCCCCCATGTATGGGCTGTGACATTGC  840
                 ||||||||||||||||||||||||||||||||||||||||||||||||||||||||||||
Sbjct  36114154  ATGCATCTGCAGCCGAGTTACTGACTGCTCCCCTCCCCCATGTATGGGCTGTGACATTGC  36114095

Query  841       TGTGGCCACAAAGGAGGAGGTGGAGGTAGAGATGGAAGAACAGGTGGCCAACACCCTACA  900
                 ||||||||||||||||||||||||||||||||||||||||||||||||||||||||||||
Sbjct  36114094  TGTGGCCACAAAGGAGGAGGTGGAGGTAGAGATGGAAGAACAGGTGGCCAACACCCTACA  36114035

Query  901       ACATAAAGCCTGTGACTTAGTGAAAAGAAAAAAGTGAATCCCAGGAGGTCTCCTTTGCTT  960
                 ||||||||||||||||||||||||||||||||||||||||||||||||||||||||||||
Sbjct  36114034  ACATAAAGCCTGTGACTTAGTGAAAAGAAAAAAGTGAATCCCAGGAGGTCTCCTTTGCTT  36113975

Query  961       TGTCAAGTTCAAACACACGCAGAAAACCCGCAGAGCAGAAGCAGGGGCTTTTCTCTTGCT  1020
                 ||||||||||||||||||||||||||||||||||||||||||||||||||||||||||||
Sbjct  36113974  TGTCAAGTTCAAACACACGCAGAAAACCCGCAGAGCAGAAGCAGGGGCTTTTCTCTTGCT  36113915

Query  1021      AGTTGAGTAGGCTTTTCTCTTGCTTTTTGAGTGTAGACAGTAATAGCCAAAATCATACTT  1080
                 ||||||||||||||||||||||||||||||||||||||||||||||||||||||||||||
Sbjct  36113914  AGTTGAGTAGGCTTTTCTCTTGCTTTTTGAGTGTAGACAGTAATAGCCAAAATCATACTT  36113855

Query  1081      GAAGTTTAATTTGCTTGTTCTTGTCCTTTCTTTTTCCAGGGTAATCTCTTCTGTATGACC  1140
                 ||||||||||||||||||||||||||||||||||||||||||||||||||||||||||||
Sbjct  36113854  GAAGTTTAATTTGCTTGTTCTTGTCCTTTCTTTTTCCAGGGTAATCTCTTCTGTATGACC  36113795

Query  1141      CTGATCCTAACAAATTTGACATCCATCCCAAGAGTTATTACAGTTCTCTTAAACAGCACT  1200
                 ||||||||||||||||||||||||||||||||||||||||||||||||||||||||||||
Sbjct  36113794  CTGATCCTAACAAATTTGACATCCATCCCAAGAGTTATTACAGTTCTCTTAAACAGCACT  36113735

Query  1201      CACACAATTTCTTGTCACTTATTTACAAGAGGAGTTAATTGTAGCAATCTGCCAGCCAAC  1260
                 ||||||||||||||||||||||||||||||||||||||||||||||||||||||||||||
Sbjct  36113734  CACACAATTTCTTGTCACTTATTTACAAGAGGAGTTAATTGTAGCAATCTGCCAGCCAAC  36113675

Query  1261      TGCTTGAAATAGCTAGCTGGCTTTCTTAAATCTTGATATCTATGAAAACCAGAGGCtaag  1320
                 ||||||||||||||||||||||||||||||||||||||||||||||||||||||||||||
Sbjct  36113674  TGCTTGAAATAGCTAGCTGGCTTTCTTAAATCTTGATATCTATGAAAACCAGAGGCTAAG  36113615

Query  1321      gtattttataattttaaggtattttatgattataaaggtattttataattttttaCACAG  1380
                 ||||||||||||||||||||||||||||||||||||||||||||||||||||||||||||
Sbjct  36113614  GTATTTTATAATTTTAAGGTATTTTATGATTATAAAGGTATTTTATAATTTTTTACACAG  36113555

Query  1381      TATACATGTTGCATTTGTAATGGAAAATCATTTACAAAGAAATTACAAAGGCAAAAATAT  1440
                 ||||||||||||||||||||||||||||||||||||||||||||||||||||||||||||
Sbjct  36113554  TATACATGTTGCATTTGTAATGGAAAATCATTTACAAAGAAATTACAAAGGCAAAAATAT  36113495

Query  1441      CTGTTCATAAATCATCAGAATCAACCGTATGAGTGATGTCACTCTTACGTGACTAATGTC  1500
                 ||||||||||||||||||||||||||||||||||||||||||||||||||||||||||||
Sbjct  36113494  CTGTTCATAAATCATCAGAATCAACCGTATGAGTGATGTCACTCTTACGTGACTAATGTC  36113435

Query  1501      CAAAATGCTGACTTGATCATGTAACAGACTATAGACATCAAATATGGTATCAGAACTGCT  1560
                 ||||||||||||||||||||||||||||||||||||||||||||||||||||||||||||
Sbjct  36113434  CAAAATGCTGACTTGATCATGTAACAGACTATAGACATCAAATATGGTATCAGAACTGCT  36113375

Query  1561      TGCTTAAAGATGGTAGATGAGATGATGATTCAGTTCTATGACAAATAAAAGTGAATTTGT  1620
                 ||||||||||||||||||||||||||||||||||||||||||||||||||||||||||||
Sbjct  36113374  TGCTTAAAGATGGTAGATGAGATGATGATTCAGTTCTATGACAAATAAAAGTGAATTTGT  36113315

Query  1621      TTTTCCTTACCTAAACGTTGGGTTGTAGCTTTTGTAGTTTTGGGTGAGGAAGCTCCTTCT  1680
                 ||||||||||||||||||||||||||||||||||||||||||||||||||||||||||||
Sbjct  36113314  TTTTCCTTACCTAAACGTTGGGTTGTAGCTTTTGTAGTTTTGGGTGAGGAAGCTCCTTCT  36113255

Query  1681      GGCATTTCATCTTCAGTGAGACTACCTGGGAACCCAGTTGTCTGTAGTGGACTTAAATGT  1740
                 ||||||||||||||||||||||||||||||||||||||||||||||||||||||||||||
Sbjct  36113254  GGCATTTCATCTTCAGTGAGACTACCTGGGAACCCAGTTGTCTGTAGTGGACTTAAATGT  36113195

Query  1741      TACTTGATTTTTAAAATTCAATTCAAGGAtttttttCAGAAACTACCACTGGATAACACA  1800
                 ||||||||||||||||||||||||||||||||||||||||||||||||||||||||||||
Sbjct  36113194  TACTTGATTTTTAAAATTCAATTCAAGGATTTTTTTCAGAAACTACCACTGGATAACACA  36113135

Query  1801      TAGACCAGATGGTGTGTCTGCCTCAGAGTTCACACATGTATATACAACTAAGCTCTAATC  1860
                 ||||||||||||||||||||||||||||||||||||||||||||||||||||||||||||
Sbjct  36113134  TAGACCAGATGGTGTGTCTGCCTCAGAGTTCACACATGTATATACAACTAAGCTCTAATC  36113075

Query  1861      CAATATCTGTCCACAGGATCTCCTAGGCTAGCAAACTTTTTGGTTTGTAAGGACCCCTTT  1920
                 ||||||||||||||||||||||||||||||||||||||||||||||||||||||||||||
Sbjct  36113074  CAATATCTGTCCACAGGATCTCCTAGGCTAGCAAACTTTTTGGTTTGTAAGGACCCCTTT  36113015

Query  1921      ACACTCTTAAAAATTACTGAAGATCCCAATATGGGGTATGTCAATATTTACTATCATAGA  1980
                 ||||||||||||||||||||||||||||||||||||||||||||||||||||||||||||
Sbjct  36113014  ACACTCTTAAAAATTACTGAAGATCCCAATATGGGGTATGTCAATATTTACTATCATAGA  36112955

Query  1981      AATGAAAACTGAGAAGTTTAAACATTAATTCATTTAAAATAGAAATAATTAGCCCATTAC  2040
                 ||||||||||||||||||||||||||||||||||||||||||||||||||||||||||||
Sbjct  36112954  AATGAAAACTGAGAAGTTTAAACATTAATTCATTTAAAATAGAAATAATTAGCCCATTAC  36112895

Query  2041      TTGGTAACACAAATAGCAtttttttATGAAAAATAACTTTTTCAAAATAAAAACCAAAAG  2100
                 ||||||||||||||||||||||||||||||||||||||||||||||||||||||||||||
Sbjct  36112894  TTGGTAACACAAATAGCATTTTTTTATGAAAAATAACTTTTTCAAAATAAAAACCAAAAG  36112835

Query  2101      TAGTTAGAAGAGTGGTATTGTTTCAGACTTTTGCAAATCTCCTTAATTATATGGATTAGT  2160
                 ||||||||||||||||||||||||||||||||||||||||||||||||||||||||||||
Sbjct  36112834  TAGTTAGAAGAGTGGTATTGTTTCAGACTTTTGCAAATCTCCTTAATTATATGGATTAGT  36112775

Query  2161      AGAAGGCATCTGGATTCCTATCTCTGCTTCTGTATTCAGTGTACTGTGATCACACATCTG  2220
                 ||||||||||||||||||||||||||||||||||||||||||||||||||||||||||||
Sbjct  36112774  AGAAGGCATCTGGATTCCTATCTCTGCTTCTGTATTCAGTGTACTGTGATCACACATCTG  36112715

Query  2221      GAAGACTATAAACTTGTGCAAGAGCAAGAGTGGAAATGGTAATTAGCATTGTAGTATTAT  2280
                 ||||||||||||||||||||||||||||||||||||||||||||||||||||||||||||
Sbjct  36112714  GAAGACTATAAACTTGTGCAAGAGCAAGAGTGGAAATGGTAATTAGCATTGTAGTATTAT  36112655

Query  2281      TTTGATAAAAATTTTGACTTTGACACCGCTTCCCTCCCCACTCCCCCCACAAAAGCCGTA  2340
                 ||||||||||||||||||||||||||||||||||||||||||||||||||||||||||||
Sbjct  36112654  TTTGATAAAAATTTTGACTTTGACACCGCTTCCCTCCCCACTCCCCCCACAAAAGCCGTA  36112595

Query  2341      GGAACCATAATGGACCACATTTTGAGAACTACTGTTCTAGGTTGTCCAAATTGTTTGGCA  2400
                 ||||||||||||||||||||||||||||||||||||||||||||||||||||||||||||
Sbjct  36112594  GGAACCATAATGGACCACATTTTGAGAACTACTGTTCTAGGTTGTCCAAATTGTTTGGCA  36112535

Query  2401      GAGTGTGGTGGGCATGGAGCCAGAGGATACATTTTGGTGTGAGTCTCCTTATCTGTCCCA  2460
                 ||||||||||||||||||||||||||||||||||||||||||||||||||||||||||||
Sbjct  36112534  GAGTGTGGTGGGCATGGAGCCAGAGGATACATTTTGGTGTGAGTCTCCTTATCTGTCCCA  36112475

Query  2461      TTTGTTATGGCCTATATTTGGAATAAAAAGTGGGAGCAAACAGAATAAGATACATATTTG  2520
                 ||||||||||||||||||||||||||||||||||||||||||||||||||||||||||||
Sbjct  36112474  TTTGTTATGGCCTATATTTGGAATAAAAAGTGGGAGCAAACAGAATAAGATACATATTTG  36112415

Query  2521      TAGTGGTTCCCAAGGTATCCCCAGACAAGAGCAAGTAAGGCTAGGTGGCACAGAAGAGGC  2580
                 ||||||||||||||||||||||||||||||||||||||||||||||||||||||||||||
Sbjct  36112414  TAGTGGTTCCCAAGGTATCCCCAGACAAGAGCAAGTAAGGCTAGGTGGCACAGAAGAGGC  36112355

Query  2581      CGGGGAGCTGTAATATAACAAACAGTGTGTGATACAACAGTTGTCTAGTCTGTCTGCTCT  2640
                 ||||||||||||||||||||||||||||||||||||||||||||||||||||||||||||
Sbjct  36112354  CGGGGAGCTGTAATATAACAAACAGTGTGTGATACAACAGTTGTCTAGTCTGTCTGCTCT  36112295

Query  2641      TTGTGAGAAGGCTTAGGAATAGGGTGAGGGGGTGGGTTAGTATGTTATCATTTGGAAAAC  2700
                 ||||||||||||||||||||||||||||||||||||||||||||||||||||||||||||
Sbjct  36112294  TTGTGAGAAGGCTTAGGAATAGGGTGAGGGGGTGGGTTAGTATGTTATCATTTGGAAAAC  36112235

Query  2701      CATATTAGCtttttctttttttttttGGTGCCTATTTGAATAATCTTGGTCTTCAGTAAA  2760
                 ||||||||||||||||||||||||||||||||||||||||||||||||||||||||||||
Sbjct  36112234  CATATTAGCTTTTTCTTTTTTTTTTTGGTGCCTATTTGAATAATCTTGGTCTTCAGTAAA  36112175

Query  2761      TAGGGTGCTGCATGTATATATTGTTTATATCTGCACATTCATTAATTTGGGACTACTTAT  2820
                 ||||||||||||||||||||||||||||||||||||||||||||||||||||||||||||
Sbjct  36112174  TAGGGTGCTGCATGTATATATTGTTTATATCTGCACATTCATTAATTTGGGACTACTTAT  36112115

Query  2821      GATAACTTATTGTGCATTTACTGCCATTCTGCATTTATATCTGCAGCCTTATTTGTACTA  2880
                 ||||||||||||||||||||||||||||||||||||||||||||||||||||||||||||
Sbjct  36112114  GATAACTTATTGTGCATTTACTGCCATTCTGCATTTATATCTGCAGCCTTATTTGTACTA  36112055

Query  2881      ATATCCTGTAGTTCTTGAGGGAAAGGAGATAAAATTAAAGAAATGCATTTTATTTCAAAA  2940
                 ||||||||||||||||||||||||||||||||||||||||||||||||||||||||||||
Sbjct  36112054  ATATCCTGTAGTTCTTGAGGGAAAGGAGATAAAATTAAAGAAATGCATTTTATTTCAAAA  36111995

Query  2941      AATTTGAAACAGCTGACTTaaaaaaaTATTTTCTGTCTTGTGCTGTTAACCTCACAAGTT  3000
                 ||||||||||||||||||||||||||||||||||||||||||||||||||||||||||||
Sbjct  36111994  AATTTGAAACAGCTGACTTAAAAAAATATTTTCTGTCTTGTGCTGTTAACCTCACAAGTT  36111935

Query  3001      ATGATTATTTATTACAACTATTGGGAGACGATGTACAAGATGGAAAGAGTAAAAGTCACG  3060
                 ||||||||||||||||||||||||||||||||||||||||||||||||||||||||||||
Sbjct  36111934  ATGATTATTTATTACAACTATTGGGAGACGATGTACAAGATGGAAAGAGTAAAAGTCACG  36111875

Query  3061      GGTATTACTGAGAAATATTCACTTATACCTTTTAAAAATCCTCTCATGAAAAGCAGTGCT  3120
                 ||||||||||||||||||||||||||||||||||||||||||||||||||||||||||||
Sbjct  36111874  GGTATTACTGAGAAATATTCACTTATACCTTTTAAAAATCCTCTCATGAAAAGCAGTGCT  36111815

Query  3121      TATATTTAAATTTTATATAATTATATTTTTCTTGTGCAAAGCGCTATTTTTCAGCACTAA  3180
                 ||||||||||||||||||||||||||||||||||||||||||||||||||||||||||||
Sbjct  36111814  TATATTTAAATTTTATATAATTATATTTTTCTTGTGCAAAGCGCTATTTTTCAGCACTAA  36111755

Query  3181      TACAGGATTACATATTGTGATTGATGATCAAATTATACTGAATAGTTCAAAATTCCCAAA  3240
                 ||||||||||||||||||||||||||||||||||||||||||||||||||||||||||||
Sbjct  36111754  TACAGGATTACATATTGTGATTGATGATCAAATTATACTGAATAGTTCAAAATTCCCAAA  36111695

Query  3241      GTTCTCTTAGATTTCACACCATTATTTTACCTAGCAGATATTTTATAGATTAAAATGTCA  3300
                 ||||||||||||||||||||||||||||||||||||||||||||||||||||||||||||
Sbjct  36111694  GTTCTCTTAGATTTCACACCATTATTTTACCTAGCAGATATTTTATAGATTAAAATGTCA  36111635

Query  3301      TCAGATATTGTGCTTACCTGCTTTGATGTCTCAATTTTCGTTTCCTTACTAAGCAGACCA  3360
                 ||||||||||||||||||||||||||||||||||||||||||||||||||||||||||||
Sbjct  36111634  TCAGATATTGTGCTTACCTGCTTTGATGTCTCAATTTTCGTTTCCTTACTAAGCAGACCA  36111575

Query  3361      GCTTTACTCGGTAACTCCCGCAACCTTTTATCCCGCCCCCTCCCCACCCTGTCTGATTTT  3420
                 ||||||||||||||||||||||||||||||||||||||||||||||||||||||||||||
Sbjct  36111574  GCTTTACTCGGTAACTCCCGCAACCTTTTATCCCGCCCCCTCCCCACCCTGTCTGATTTT  36111515

Query  3421      TGCTAACTGTCCAGGACAACTAACTATGCTGATGCCTTTAAAAAAGTTTTCTATAGCTCT  3480
                 ||||||||||||||||||||||||||||||||||||||||||||||||||||||||||||
Sbjct  36111514  TGCTAACTGTCCAGGACAACTAACTATGCTGATGCCTTTAAAAAAGTTTTCTATAGCTCT  36111455

Query  3481      GGCTCCAACAAAGACACTCAGCATATCCACTTGTAACTCTTCAGGGCCAGAGCCAACTAG  3540
                 ||||||||||||||||||||||||||||||||||||||||||||||||||||||||||||
Sbjct  36111454  GGCTCCAACAAAGACACTCAGCATATCCACTTGTAACTCTTCAGGGCCAGAGCCAACTAG  36111395

Query  3541      GAATACTGTAGAGATAGCTGTCAACAGTTTTGTGTGGGTGTGTCTACCGGGTATAGAGCA  3600
                 ||||||||||||||||||||||||||||||||||||||||||||||||||||||||||||
Sbjct  36111394  GAATACTGTAGAGATAGCTGTCAACAGTTTTGTGTGGGTGTGTCTACCGGGTATAGAGCA  36111335

Query  3601      TTGTGCTAGACACTTGTACTGAGTAAAGTCATGGCATGTTCCTTTGAGAGCCATTAACTG  3660
                 ||||||||||||||||||||||||||||||||||||||||||||||||||||||||||||
Sbjct  36111334  TTGTGCTAGACACTTGTACTGAGTAAAGTCATGGCATGTTCCTTTGAGAGCCATTAACTG  36111275

Query  3661      CTACAGAACAGCACACTGGCTGTTCAGATAGAACAACCTGAATATAAGATAGAATAACTT  3720
                 ||||||||||||||||||||||||||||||||||||||||||||||||||||||||||||
Sbjct  36111274  CTACAGAACAGCACACTGGCTGTTCAGATAGAACAACCTGAATATAAGATAGAATAACTT  36111215

Query  3721      TGTACTGTGAATGCATTTTTCTCAACTGTTGATGTGGGAATTTGTAAATGTAGTACAATT  3780
                 ||||||||||||||||||||||||||||||||||||||||||||||||||||||||||||
Sbjct  36111214  TGTACTGTGAATGCATTTTTCTCAACTGTTGATGTGGGAATTTGTAAATGTAGTACAATT  36111155

Query  3781      CATTTACATAAATGTAGTACAATACATCGGTAGGCAACTGAAGTTTTAATCATTGAATCT  3840
                 ||||||||||||||||||||||||||||||||||||||||||||||||||||||||||||
Sbjct  36111154  CATTTACATAAATGTAGTACAATACATCGGTAGGCAACTGAAGTTTTAATCATTGAATCT  36111095

Query  3841      TGTGAGGTATTTTGAAATAATTTTCCATATAAAGGTCAATTTGTGTTAAAAGGTATAGAC  3900
                 ||||||||||||||||||||||||||||||||||||||||||||||||||||||||||||
Sbjct  36111094  TGTGAGGTATTTTGAAATAATTTTCCATATAAAGGTCAATTTGTGTTAAAAGGTATAGAC  36111035

Query  3901      TGTCCGGGTTATATTAACCTCATGTGTGACACATATTCTAATTTAGTCACATTTTCATTA  3960
                 ||||||||||||||||||||||||||||||||||||||||||||||||||||||||||||
Sbjct  36111034  TGTCCGGGTTATATTAACCTCATGTGTGACACATATTCTAATTTAGTCACATTTTCATTA  36110975

Query  3961      TTTTTATTATAAGGCCTGCTGAAAATGACTGAATATAAACTTGTGGTAGTTGGAGCTGGT  4020
                 ||||||||||||||||||||||||||||||||||||||||||||||||||||||||||||
Sbjct  36110974  TTTTTATTATAAGGCCTGCTGAAAATGACTGAATATAAACTTGTGGTAGTTGGAGCTGGT  36110915

Query  4021      GGCGTAGGCAAGAGTGCCTTGACGATACAGCTAATTCAGAATCACTTTGTGGATGAATAT  4080
                 ||||||||||||||||||||||||||||||||||||||||||||||||||||||||||||
Sbjct  36110914  GGCGTAGGCAAGAGTGCCTTGACGATACAGCTAATTCAGAATCACTTTGTGGATGAATAT  36110855

Query  4081      GATCCTACGATAGAGGTAAATCTTGTTTTAATACTATGCATATTAATTCGTGCAGGCCCA  4140
                 ||||||||||||||||||||||||||||||||||||||||||||||||||||||||||||
Sbjct  36110854  GATCCTACGATAGAGGTAAATCTTGTTTTAATACTATGCATATTAATTCGTGCAGGCCCA  36110795

Query  4141      TCCTTTGGGTACCaaaaaaaGGTTTCTTTGGTCATTTTTTGGGGGCTGTTCATTATAAGA  4200
                 ||||||||||||||||||||||||||||||||||||||||||||||||||||||||||||
Sbjct  36110794  TCCTTTGGGTACCAAAAAAAGGTTTCTTTGGTCATTTTTTGGGGGCTGTTCATTATAAGA  36110735

Query  4201      TAATTATACTGAAAATAATTTTGTTAAGTTATCAGAAATGTACTTGGGTTTCAAGTCTTT  4260
                 ||||||||||||||||||||||||||||||||||||||||||||||||||||||||||||
Sbjct  36110734  TAATTATACTGAAAATAATTTTGTTAAGTTATCAGAAATGTACTTGGGTTTCAAGTCTTT  36110675

Query  4261      ACTATCAAGTTACGTGTAACCATAGATATGGAGAGCCCTTCTTCTGTCTAGAGAATCTCA  4320
                 ||||||||||||||||||||||||||||||||||||||||||||||||||||||||||||
Sbjct  36110674  ACTATCAAGTTACGTGTAACCATAGATATGGAGAGCCCTTCTTCTGTCTAGAGAATCTCA  36110615

Query  4321      AGATCCATGACCTTTGTTCTCTGTGCATTTTGATTGGAAGTGTATTTCAGAGTTTTGTGA  4380
                 ||||||||||||||||||||||||||||||||||||||||||||||||||||||||||||
Sbjct  36110614  AGATCCATGACCTTTGTTCTCTGTGCATTTTGATTGGAAGTGTATTTCAGAGTTTTGTGA  36110555

Query  4381      CAGGGTGAAAATGTGAATTACATCTTACTTGTACCTAACAATCTTTTTTaaaaaaaaaTG  4440
                 ||||||||||||||||||||||||||||||||||||||||||||||||||||||||||||
Sbjct  36110554  CAGGGTGAAAATGTGAATTACATCTTACTTGTACCTAACAATCTTTTTTAAAAAAAAATG  36110495

Query  4441      TGTCTACTTACGGAtttttttttGTATTTTGATGTCACGTTAGAGTTTAATTGTATTGGT  4500
                 ||||||||||||||||||||||||||||||||||||||||||||||||||||||||||||
Sbjct  36110494  TGTCTACTTACGGATTTTTTTTTGTATTTTGATGTCACGTTAGAGTTTAATTGTATTGGT  36110435

Query  4501      GAAATCTAATCATTTGATGGTGATTTAAAAAATAATTAATTAGTAATATGTCCCTGTTTT  4560
                 ||||||||||||||||||||||||||||||||||||||||||||||||||||||||||||
Sbjct  36110434  GAAATCTAATCATTTGATGGTGATTTAAAAAATAATTAATTAGTAATATGTCCCTGTTTT  36110375

Query  4561      GTCTTCATATTGAAGTATAGTGGAGAACATACAGCTGTCTGATTTTTGTCTTCATATTGA  4620
                 ||||||||||||||||||||||||||||||||||||||||||||||||||||||||||||
Sbjct  36110374  GTCTTCATATTGAAGTATAGTGGAGAACATACAGCTGTCTGATTTTTGTCTTCATATTGA  36110315

Query  4621      AGTAGTGGAGAACATACAGCTATCTGATGCATTTTTAAAAACTCATTCTTTGCATATATT  4680
                 ||||||||||||||||||||||||||||||||||||||||||||||||||||||||||||
Sbjct  36110314  AGTAGTGGAGAACATACAGCTATCTGATGCATTTTTAAAAACTCATTCTTTGCATATATT  36110255

Query  4681      ATGTGTGTGTGTATCTCTATATATCAGGTGATGTATAATCATTTGCAACCCTTTTTTAAT  4740
                 ||||||||||||||||||||||||||||||||||||||||||||||||||||||||||||
Sbjct  36110254  ATGTGTGTGTGTATCTCTATATATCAGGTGATGTATAATCATTTGCAACCCTTTTTTAAT  36110195

Query  4741      TTGCTCAAGGAAATGTTAGAATTGTTTTTATTACAAATTGATTAATGACTAATTTTCAGA  4800
                 ||||||||||||||||||||||||||||||||||||||||||||||||||||||||||||
Sbjct  36110194  TTGCTCAAGGAAATGTTAGAATTGTTTTTATTACAAATTGATTAATGACTAATTTTCAGA  36110135

Query  4801      CCTTTTTACCTTAATGAAAAATTATCAAAGTAAAGGCAAGCAGCAAAATGATAAAGGCAT  4860
                 ||||||||||||||||||||||||||||||||||||||||||||||||||||||||||||
Sbjct  36110134  CCTTTTTACCTTAATGAAAAATTATCAAAGTAAAGGCAAGCAGCAAAATGATAAAGGCAT  36110075

Query  4861      GGAAGTGACCTTGAGAGGTCAGATAGTATCAAGCAGATAAGGATCAATTTAATCCCAAAG  4920
                 ||||||||||||||||||||||||||||||||||||||||||||||||||||||||||||
Sbjct  36110074  GGAAGTGACCTTGAGAGGTCAGATAGTATCAAGCAGATAAGGATCAATTTAATCCCAAAG  36110015

Query  4921      ACCTGCAGGAGGGGATGGCACAACTGTCCTCATTAACTCATTTCCATAATGTAATAATTA  4980
                 ||||||||||||||||||||||||||||||||||||||||||||||||||||||||||||
Sbjct  36110014  ACCTGCAGGAGGGGATGGCACAACTGTCCTCATTAACTCATTTCCATAATGTAATAATTA  36109955

Query  4981      CTGTATTTTATGCATAATCTGAATCTTCACGTTAAGTTTCATATCAGTGGAGATGGAACT  5040
                 ||||||||||||||||||||||||||||||||||||||||||||||||||||||||||||
Sbjct  36109954  CTGTATTTTATGCATAATCTGAATCTTCACGTTAAGTTTCATATCAGTGGAGATGGAACT  36109895

Query  5041      AAACATGTTGCCTTGTCTTTGAAATAGACTTATGTTGTTAGATTATTTCTTAGACTTCTT  5100
                 ||||||||||||||||||||||||||||||||||||||||||||||||||||||||||||
Sbjct  36109894  AAACATGTTGCCTTGTCTTTGAAATAGACTTATGTTGTTAGATTATTTCTTAGACTTCTT  36109835

Query  5101      TACCCCAGGTTAAGCAATTCTAACCCCTTAGTTTTTATTCTAGATCTGATGTACCAGTTT  5160
                 ||||||||||||||||||||||||||||||||||||||||||||||||||||||||||||
Sbjct  36109834  TACCCCAGGTTAAGCAATTCTAACCCCTTAGTTTTTATTCTAGATCTGATGTACCAGTTT  36109775

Query  5161      TTTAAGTCAGATCTGAAAAATTTCCCAGAGCTTTCTCTGAGTCCCAAGCTGTGGAATCTA  5220
                 ||||||||||||||||||||||||||||||||||||||||||||||||||||||||||||
Sbjct  36109774  TTTAAGTCAGATCTGAAAAATTTCCCAGAGCTTTCTCTGAGTCCCAAGCTGTGGAATCTA  36109715

Query  5221      GGATGCCTTGTTAAGGTACTGTGCTGTCACATGCCCTGTTAGTGCTGTGTAATGTCTTGA  5280
                 ||||||||||||||||||||||||||||||||||||||||||||||||||||||||||||
Sbjct  36109714  GGATGCCTTGTTAAGGTACTGTGCTGTCACATGCCCTGTTAGTGCTGTGTAATGTCTTGA  36109655

Query  5281      AGAAACACTTCACTGAGGTAGATTCTGAGGGCATTGGTGGCCTTGGCAAGATATTTATGC  5340
                 ||||||||||||||||||||||||||||||||||||||||||||||||||||||||||||
Sbjct  36109654  AGAAACACTTCACTGAGGTAGATTCTGAGGGCATTGGTGGCCTTGGCAAGATATTTATGC  36109595

Query  5341      AATTTAGACTTTGAAGATTGATTAGATAAGTTTTATAAGGAAATGTCAGATATTTTTGGT  5400
                 ||||||||||||||||||||||||||||||||||||||||||||||||||||||||||||
Sbjct  36109594  AATTTAGACTTTGAAGATTGATTAGATAAGTTTTATAAGGAAATGTCAGATATTTTTGGT  36109535

Query  5401      AGTGCAGGAAAAAATGGAGAAATAGCACTATTTGCAAAGATTTGATTTAAACATAGAAGC  5460
                 ||||||||||||||||||||||||||||||||||||||||||||||||||||||||||||
Sbjct  36109534  AGTGCAGGAAAAAATGGAGAAATAGCACTATTTGCAAAGATTTGATTTAAACATAGAAGC  36109475

Query  5461      AACTTTTATTTGGCTTCCAAGTTTAAGAATTTGTGTTAGTAAAGGGGAAGGGTCTAACTG  5520
                 ||||||||||||||||||||||||||||||||||||||||||||||||||||||||||||
Sbjct  36109474  AACTTTTATTTGGCTTCCAAGTTTAAGAATTTGTGTTAGTAAAGGGGAAGGGTCTAACTG  36109415

Query  5521      AAGTGGAACACCTATATAATAGTCTTTATATATTTTTCTCTTGACAAGTCAGTTCAATGT  5580
                 ||||||||||||||||||||||||||||||||||||||||||||||||||||||||||||
Sbjct  36109414  AAGTGGAACACCTATATAATAGTCTTTATATATTTTTCTCTTGACAAGTCAGTTCAATGT  36109355

Query  5581      TGAATAATGGttttgtttatttttctttttttattttCTTCGAGGATGATTAAATAGTTC  5640
                 ||||||||||||||||||||||||||||||||||||||||||||||||||||||||||||
Sbjct  36109354  TGAATAATGGTTTTGTTTATTTTTCTTTTTTTATTTTCTTCGAGGATGATTAAATAGTTC  36109295

Query  5641      ACTCATTTCTAAAGCCAAGGCTACTTGGCCTACTCCACCATTTAAATCAGAAGTAAAAAG  5700
                 ||||||||||||||||||||||||||||||||||||||||||||||||||||||||||||
Sbjct  36109294  ACTCATTTCTAAAGCCAAGGCTACTTGGCCTACTCCACCATTTAAATCAGAAGTAAAAAG  36109235

Query  5701      AGAGTTTTAAGTAGAATTCAGGTTAAGCGTGGAAGTTTTCCTGGGATTTTGGAAGATGGT  5760
                 ||||||||||||||||||||||||||||||||||||||||||||||||||||||||||||
Sbjct  36109234  AGAGTTTTAAGTAGAATTCAGGTTAAGCGTGGAAGTTTTCCTGGGATTTTGGAAGATGGT  36109175

Query  5761      TTTAGCAGAAGTACCCTCATCTTCTCTGAAAATCTGAGGAATTCAATTACACTGTTTCAT  5820
                 ||||||||||||||||||||||||||||||||||||||||||||||||||||||||||||
Sbjct  36109174  TTTAGCAGAAGTACCCTCATCTTCTCTGAAAATCTGAGGAATTCAATTACACTGTTTCAT  36109115

Query  5821      ATCACAGATCATGAATGCTATATGTATATGATAACGTAATAAAACAGGTTAGGAAACCTT  5880
                 ||||||||||||||||||||||||||||||||||||||||||||||||||||||||||||
Sbjct  36109114  ATCACAGATCATGAATGCTATATGTATATGATAACGTAATAAAACAGGTTAGGAAACCTT  36109055

Query  5881      TTGGCCAAAAGTCTTAATGTGCAATATAAATCTTAAAGAAGTAAAGCTAAAAGTTAATCC  5940
                 ||||||||||||||||||||||||||||||||||||||||||||||||||||||||||||
Sbjct  36109054  TTGGCCAAAAGTCTTAATGTGCAATATAAATCTTAAAGAAGTAAAGCTAAAAGTTAATCC  36108995

Query  5941      TTTATTTGGGAGGAAGGTAGAAAAAGTTTATAAACTCAAACCCATAACTGATTATGATTT  6000
                 ||||||||||||||||||||||||||||||||||||||||||||||||||||||||||||
Sbjct  36108994  TTTATTTGGGAGGAAGGTAGAAAAAGTTTATAAACTCAAACCCATAACTGATTATGATTT  36108935

Query  6001      CTGCCAAACCAGACTTGACTCTAGGAACATTGATTACCTGTGAACTTTGAAATTGACGTT  6060
                 ||||||||||||||||||||||||||||||||||||||||||||||||||||||||||||
Sbjct  36108934  CTGCCAAACCAGACTTGACTCTAGGAACATTGATTACCTGTGAACTTTGAAATTGACGTT  36108875

Query  6061      CCCTCACTGGTTTGGCCACCTGGGAAAAGGTATCAGAGATTGTCTCTGAGGCAACTGACA  6120
                 ||||||||||||||||||||||||||||||||||||||||||||||||||||||||||||
Sbjct  36108874  CCCTCACTGGTTTGGCCACCTGGGAAAAGGTATCAGAGATTGTCTCTGAGGCAACTGACA  36108815

Query  6121      CATTAAATTCTTGGTGTATAGTTCAACTACAAGAAAGGCAAGAGAATTTAGTAGTTTATT  6180
                 ||||||||||||||||||||||||||||||||||||||||||||||||||||||||||||
Sbjct  36108814  CATTAAATTCTTGGTGTATAGTTCAACTACAAGAAAGGCAAGAGAATTTAGTAGTTTATT  36108755

Query  6181      TTAATAAATATTTAAGCAAAAATGCTGACTTGATGTTTTTTGTAAAACGTTAAAAAGGAG  6240
                 ||||||||||||||||||||||||||||||||||||||||||||||||||||||||||||
Sbjct  36108754  TTAATAAATATTTAAGCAAAAATGCTGACTTGATGTTTTTTGTAAAACGTTAAAAAGGAG  36108695

Query  6241      GATGGTGATGTCACTGCTGCTGTCAGGTTTTGATTGGTGAATAATTAAGTCAGAAAAAGA  6300
                 ||||||||||||||||||||||||||||||||||||||||||||||||||||||||||||
Sbjct  36108694  GATGGTGATGTCACTGCTGCTGTCAGGTTTTGATTGGTGAATAATTAAGTCAGAAAAAGA  36108635

Query  6301      GGACATAGACTTTGCACATTTGGAATTCTCAGCAGTTTTCCTACATTAAAACAAATGGAA  6360
                 ||||||||||||||||||||||||||||||||||||||||||||||||||||||||||||
Sbjct  36108634  GGACATAGACTTTGCACATTTGGAATTCTCAGCAGTTTTCCTACATTAAAACAAATGGAA  36108575

Query  6361      AGAAATTGAGaaaaaaaTTTAAATCAAGTAATACATTTTCTAGTGGTTTAGAATTTACAA  6420
                 ||||||||||||||||||||||||||||||||||||||||||||||||||||||||||||
Sbjct  36108574  AGAAATTGAGAAAAAAATTTAAATCAAGTAATACATTTTCTAGTGGTTTAGAATTTACAA  36108515

Query  6421      AAATTTATACTATGAAATAGATAAGGAAGGGGATCATTGTTTCTTTCATTATAGATAAAA  6480
                 ||||||||||||||||||||||||||||||||||||||||||||||||||||||||||||
Sbjct  36108514  AAATTTATACTATGAAATAGATAAGGAAGGGGATCATTGTTTCTTTCATTATAGATAAAA  36108455

Query  6481      ATGGTCTCTGAGAGGTTGTAACTTGCCTAAGGATACTTAGCTAGTAAATGGTGGCATTTT  6540
                 ||||||||||||||||||||||||||||||||||||||||||||||||||||||||||||
Sbjct  36108454  ATGGTCTCTGAGAGGTTGTAACTTGCCTAAGGATACTTAGCTAGTAAATGGTGGCATTTT  36108395

Query  6541      CAGTTTTCTGAGACCAAGTTAAGTGGTATTTCCACTATACCCTTGTATAACTTCTTAAAA  6600
                 ||||||||||||||||||||||||||||||||||||||||||||||||||||||||||||
Sbjct  36108394  CAGTTTTCTGAGACCAAGTTAAGTGGTATTTCCACTATACCCTTGTATAACTTCTTAAAA  36108335

Query  6601      ATGAAAAATTAGCCTTCAAGCTAAGAAGTATTTAATATTGGAGGCCAATTCAGATTTATC  6660
                 ||||||||||||||||||||||||||||||||||||||||||||||||||||||||||||
Sbjct  36108334  ATGAAAAATTAGCCTTCAAGCTAAGAAGTATTTAATATTGGAGGCCAATTCAGATTTATC  36108275

Query  6661      ATTGTAACAAAATTTGAACTTACTATTAATGCATCATAATGGCAGAGATATCATATAGAA  6720
                 ||||||||||||||||||||||||||||||||||||||||||||||||||||||||||||
Sbjct  36108274  ATTGTAACAAAATTTGAACTTACTATTAATGCATCATAATGGCAGAGATATCATATAGAA  36108215

Query  6721      TGAGACAGATATGACACATACAGTATATGGAGCATGTTTGTATTTGAGGCTATGCACATG  6780
                 ||||||||||||||||||||||||||||||||||||||||||||||||||||||||||||
Sbjct  36108214  TGAGACAGATATGACACATACAGTATATGGAGCATGTTTGTATTTGAGGCTATGCACATG  36108155

Query  6781      ATAATCAACTTCTATTCTGAAAGATTTTTACCTTTATCTTTTATGAAGTCCACCAAAGAG  6840
                 ||||||||||||||||||||||||||||||||||||||||||||||||||||||||||||
Sbjct  36108154  ATAATCAACTTCTATTCTGAAAGATTTTTACCTTTATCTTTTATGAAGTCCACCAAAGAG  36108095

Query  6841      TTTCACAGATAATGAAATACCTTATTAGTGGTGCAAGATTATTAAAAACTCAAAGCAATC  6900
                 ||||||||||||||||||||||||||||||||||||||||||||||||||||||||||||
Sbjct  36108094  TTTCACAGATAATGAAATACCTTATTAGTGGTGCAAGATTATTAAAAACTCAAAGCAATC  36108035

Query  6901      CCCCAAACACAATACCAGGCTAGAAATAAAATACGTTTTTTCAGTTTGGAGGTCACTTGG  6960
                 ||||||||||||||||||||||||||||||||||||||||||||||||||||||||||||
Sbjct  36108034  CCCCAAACACAATACCAGGCTAGAAATAAAATACGTTTTTTCAGTTTGGAGGTCACTTGG  36107975

Query  6961      CTATTAATCAAAACATGTTCTCTGAAATGTGTTTAACAAGGGGAAACTTGATGAAAGaaa  7020
                 ||||||||||||||||||||||||||||||||||||||||||||||||||||||||||||
Sbjct  36107974  CTATTAATCAAAACATGTTCTCTGAAATGTGTTTAACAAGGGGAAACTTGATGAAAGAAA  36107915

Query  7021      aaaaaTCTTGTCTTAGAAAAATGCAAGTAGTTATAGACTTGATATCAGAATGAACTGTTG  7080
                 ||||||||||||||||||||||||||||||||||||||||||||||||||||||||||||
Sbjct  36107914  AAAAATCTTGTCTTAGAAAAATGCAAGTAGTTATAGACTTGATATCAGAATGAACTGTTG  36107855

Query  7081      ATCAATTAGCAAATATATATTGTGTATCTAGTGAATATAATATACTAGTAAAAATAGATA  7140
                 ||||||||||||||||||||||||||||||||||||||||||||||||||||||||||||
Sbjct  36107854  ATCAATTAGCAAATATATATTGTGTATCTAGTGAATATAATATACTAGTAAAAATAGATA  36107795

Query  7141      TAAGAAAGAAGTATGTTTTTTCTAGGTTCTAATTCATTGACATCTGCATGCTTCTGTTAA  7200
                 ||||||||||||||||||||||||||||||||||||||||||||||||||||||||||||
Sbjct  36107794  TAAGAAAGAAGTATGTTTTTTCTAGGTTCTAATTCATTGACATCTGCATGCTTCTGTTAA  36107735

Query  7201      TGTGACACTTATAATTCAATAAGTGATGAAATAGTTTCCTACTTAGTAAGGAACAATGGA  7260
                 ||||||||||||||||||||||||||||||||||||||||||||||||||||||||||||
Sbjct  36107734  TGTGACACTTATAATTCAATAAGTGATGAAATAGTTTCCTACTTAGTAAGGAACAATGGA  36107675

Query  7261      TTCATAATTGGATTGATTTGTTCCATCTTTAGTGCTCTGAGCTATAGTCACCAAGATTTA  7320
                 ||||||||||||||||||||||||||||||||||||||||||||||||||||||||||||
Sbjct  36107674  TTCATAATTGGATTGATTTGTTCCATCTTTAGTGCTCTGAGCTATAGTCACCAAGATTTA  36107615

Query  7321      TATCAATGTCTCTATTTTTTCTTATTTTTCATGTTAATTGTGGAATTTATTTTACTTGCT  7380
                 ||||||||||||||||||||||||||||||||||||||||||||||||||||||||||||
Sbjct  36107614  TATCAATGTCTCTATTTTTTCTTATTTTTCATGTTAATTGTGGAATTTATTTTACTTGCT  36107555

Query  7381      GAATAAGGTATTTAGATTATAGAGAGGAAAATTTTAATATTAAACCAGTATTGAAGAGTC  7440
                 ||||||||||||||||||||||||||||||||||||||||||||||||||||||||||||
Sbjct  36107554  GAATAAGGTATTTAGATTATAGAGAGGAAAATTTTAATATTAAACCAGTATTGAAGAGTC  36107495

Query  7441      GTGCTaaaaaaaTCATTATGTGATCTTGTAAGCTGTTATTTTTCTAGTTTTATACATATG  7500
                 ||||||||||||||||||||||||||||||||||||||||||||||||||||||||||||
Sbjct  36107494  GTGCTAAAAAAATCATTATGTGATCTTGTAAGCTGTTATTTTTCTAGTTTTATACATATG  36107435

Query  7501      TGTCGGTAGTTATCAATGAGGGGTGGGTGGGTGACTTTGCCCCTCAAGATATTTGGCAAT  7560
                 ||||||||||||||||||||||||||||||||||||||||||||||||||||||||||||
Sbjct  36107434  TGTCGGTAGTTATCAATGAGGGGTGGGTGGGTGACTTTGCCCCTCAAGATATTTGGCAAT  36107375

Query  7561      ATCTGGAGATATTTTTGTTGTTACAACTTGAGGGGGACTGCTACTGGTGCCTATGGTGGG  7620
                 ||||||||||||||||||||||||||||||||||||||||||||||||||||||||||||
Sbjct  36107374  ATCTGGAGATATTTTTGTTGTTACAACTTGAGGGGGACTGCTACTGGTGCCTATGGTGGG  36107315

Query  7621      TAGTGCACATGATAACCCCCACAGCAAATAATTACCTGGCCCAGAATGTCTGTCAGTAGT  7680
                 ||||||||||||||||||||||||||||||||||||||||||||||||||||||||||||
Sbjct  36107314  TAGTGCACATGATAACCCCCACAGCAAATAATTACCTGGCCCAGAATGTCTGTCAGTAGT  36107255

Query  7681      GCTGAAGTTGAGACCCTGATGTGTGTTACATATAGCTTTAAGCATCCCTTAAATTGTTAA  7740
                 ||||||||||||||||||||||||||||||||||||||||||||||||||||||||||||
Sbjct  36107254  GCTGAAGTTGAGACCCTGATGTGTGTTACATATAGCTTTAAGCATCCCTTAAATTGTTAA  36107195

Query  7741      ATTCATGTCCCTAAATAAGGTTTCTGTTAGATTTTCTAACACAATAAAGATTTGAACTTC  7800
                 ||||||||||||||||||||||||||||||||||||||||||||||||||||||||||||
Sbjct  36107194  ATTCATGTCCCTAAATAAGGTTTCTGTTAGATTTTCTAACACAATAAAGATTTGAACTTC  36107135

Query  7801      AGATTTTCTAAACCAGTAATGTGTTATATATATTAGCTTGCTTTATTTAGCGTTCTATTA  7860
                 ||||||||||||||||||||||||||||||||||||||||||||||||||||||||||||
Sbjct  36107134  AGATTTTCTAAACCAGTAATGTGTTATATATATTAGCTTGCTTTATTTAGCGTTCTATTA  36107075

Query  7861      GCACATTTTGTTTTTAAAATAAGGTGCACATAGCACTTTTTAAATGCATTTTTCTTGAGC  7920
                 ||||||||||||||||||||||||||||||||||||||||||||||||||||||||||||
Sbjct  36107074  GCACATTTTGTTTTTAAAATAAGGTGCACATAGCACTTTTTAAATGCATTTTTCTTGAGC  36107015

Query  7921      TGTGGCCAGCTCTTTCCCCCTTTCGAGCTAGTGCCCTCTACTGGTCAACTTACTTGCTTT  7980
                 ||||||||||||||||||||||||||||||||||||||||||||||||||||||||||||
Sbjct  36107014  TGTGGCCAGCTCTTTCCCCCTTTCGAGCTAGTGCCCTCTACTGGTCAACTTACTTGCTTT  36106955

Query  7981      TATAGTAAATAACAGTGAAATACATACTAAGTTTGAttttttttaaaatttaaattgtaa  8040
                 ||||||||||||||||||||||||||||||||||||||||||||||||||||||||||||
Sbjct  36106954  TATAGTAAATAACAGTGAAATACATACTAAGTTTGATTTTTTTTAAAATTTAAATTGTAA  36106895

Query  8041      gtataatcaatttataaatataaaattttatttaaaagttttatagaattaattttttta  8100
                 ||||||||||||||||||||||||||||||||||||||||||||||||||||||||||||
Sbjct  36106894  GTATAATCAATTTATAAATATAAAATTTTATTTAAAAGTTTTATAGAATTAATTTTTTTA  36106835

Query  8101      aagaattaaaGTATGAGTTTACTCTGCCAATGTTAAGATTATTGTGTAGCCTAACTAAAT  8160
                 ||||||||||||||||||||||||||||||||||||||||||||||||||||||||||||
Sbjct  36106834  AAGAATTAAAGTATGAGTTTACTCTGCCAATGTTAAGATTATTGTGTAGCCTAACTAAAT  36106775

Query  8161      GTGTAGGTGAATATTTTTAACTAAGAAAGGAAATGTGGTGGTGTAAGAAAAAATTCGGTG  8220
                 ||||||||||||||||||||||||||||||||||||||||||||||||||||||||||||
Sbjct  36106774  GTGTAGGTGAATATTTTTAACTAAGAAAGGAAATGTGGTGGTGTAAGAAAAAATTCGGTG  36106715

Query  8221      CTTCCATTGTTGTTAACATTGAGGTTATTTTGTTTGAGGGAAGAAAAAGTGGCACTGTGG  8280
                 ||||||||||||||||||||||||||||||||||||||||||||||||||||||||||||
Sbjct  36106714  CTTCCATTGTTGTTAACATTGAGGTTATTTTGTTTGAGGGAAGAAAAAGTGGCACTGTGG  36106655

Query  8281      CTCTAAATTTCTTTACCTGCATACAGGAGGTACATTACAGAATTCAAAGCTTAGTGATGT  8340
                 ||||||||||||||||||||||||||||||||||||||||||||||||||||||||||||
Sbjct  36106654  CTCTAAATTTCTTTACCTGCATACAGGAGGTACATTACAGAATTCAAAGCTTAGTGATGT  36106595

Query  8341      GTTAACATGGGGTGCTAGGAAGGGCCTATTCAAAAGTGGCAAATTGGGAAAGTTCACATT  8400
                 ||||||||||||||||||||||||||||||||||||||||||||||||||||||||||||
Sbjct  36106594  GTTAACATGGGGTGCTAGGAAGGGCCTATTCAAAAGTGGCAAATTGGGAAAGTTCACATT  36106535

Query  8401      TTGTAGATTTTTATAGGACTGTAGAATAGTTGTGAGCACCTGATTTTTAGAACAAACTAA  8460
                 ||||||||||||||||||||||||||||||||||||||||||||||||||||||||||||
Sbjct  36106534  TTGTAGATTTTTATAGGACTGTAGAATAGTTGTGAGCACCTGATTTTTAGAACAAACTAA  36106475

Query  8461      CACAAAATTCAGGCACTCTATTTAGGTCAATTTAAGAATAAGTATTTACTTAATAATAAA  8520
                 ||||||||||||||||||||||||||||||||||||||||||||||||||||||||||||
Sbjct  36106474  CACAAAATTCAGGCACTCTATTTAGGTCAATTTAAGAATAAGTATTTACTTAATAATAAA  36106415

Query  8521      TACTTATTTAGACCTGAATGTTAAAAATTATTGGACGTGTTTTATTCTAATTTGGGTTTT  8580
                 ||||||||||||||||||||||||||||||||||||||||||||||||||||||||||||
Sbjct  36106414  TACTTATTTAGACCTGAATGTTAAAAATTATTGGACGTGTTTTATTCTAATTTGGGTTTT  36106355

Query  8581      Ttaaatgaatacaaaatgtaaaaacatacaaatgaaaattggtaatggaaataaattaaa  8640
                 ||||||||||||||||||||||||||||||||||||||||||||||||||||||||||||
Sbjct  36106354  TTAAATGAATACAAAATGTAAAAACATACAAATGAAAATTGGTAATGGAAATAAATTAAA  36106295

Query  8641      ggaaaaaaaatGCTACGGTTTGGCATCTCTTAAGAATCTGGTTTTAACAATGCGACTAAT  8700
                 ||||||||||||||||||||||||||||||||||||||||||||||||||||||||||||
Sbjct  36106294  GGAAAAAAAATGCTACGGTTTGGCATCTCTTAAGAATCTGGTTTTAACAATGCGACTAAT  36106235

Query  8701      TCCTTAAATCCATAAATATTACTCAGTGCCCACTCTGCACCATGGAGTTTTCCTGGGGGC  8760
                 ||||||||||||||||||||||||||||||||||||||||||||||||||||||||||||
Sbjct  36106234  TCCTTAAATCCATAAATATTACTCAGTGCCCACTCTGCACCATGGAGTTTTCCTGGGGGC  36106175

Query  8761      TGGAGACACACTGAGGAGCAGAAGGGACCACGTTGCTGCCTTCATGGAGCTTATTAGTCT  8820
                 ||||||||||||||||||||||||||||||||||||||||||||||||||||||||||||
Sbjct  36106174  TGGAGACACACTGAGGAGCAGAAGGGACCACGTTGCTGCCTTCATGGAGCTTATTAGTCT  36106115

Query  8821      TAGATGTATTGTGAAGAGCAGTTAGACAGTGGCCCTAATTATGTATGACTTAATGGAGAG  8880
                 ||||||||||||||||||||||||||||||||||||||||||||||||||||||||||||
Sbjct  36106114  TAGATGTATTGTGAAGAGCAGTTAGACAGTGGCCCTAATTATGTATGACTTAATGGAGAG  36106055

Query  8881      GCTTTCTGCTTGAGGAGGCAGTAGATTTCTTGCTTCTCTTAAGTGTATTAGCTCATAGTG  8940
                 ||||||||||||||||||||||||||||||||||||||||||||||||||||||||||||
Sbjct  36106054  GCTTTCTGCTTGAGGAGGCAGTAGATTTCTTGCTTCTCTTAAGTGTATTAGCTCATAGTG  36105995

Query  8941      CCTAGGTTTGTGGAACAGTCATACTATTGTGCTCTTAATGTAATTAAATTTGTAGAATGG  9000
                 ||||||||||||||||||||||||||||||||||||||||||||||||||||||||||||
Sbjct  36105994  CCTAGGTTTGTGGAACAGTCATACTATTGTGCTCTTAATGTAATTAAATTTGTAGAATGG  36105935

Query  9001      GTAGTACAAATAAAATATTAGAGAGGATTAGGAGGGACATAGTGCTAACCTTAGGTAATT  9060
                 ||||||||||||||||||||||||||||||||||||||||||||||||||||||||||||
Sbjct  36105934  GTAGTACAAATAAAATATTAGAGAGGATTAGGAGGGACATAGTGCTAACCTTAGGTAATT  36105875

Query  9061      TTTCAGCTTTTTATTTGGAAAAATTTTAAACCTGTGGAAAAGTAGTGAAAACTAGCATAA  9120
                 ||||||||||||||||||||||||||||||||||||||||||||||||||||||||||||
Sbjct  36105874  TTTCAGCTTTTTATTTGGAAAAATTTTAAACCTGTGGAAAAGTAGTGAAAACTAGCATAA  36105815

Query  9121      TGCAATGAACACCTTTTACCCTTCAACTAGACATATTTGCTTTCTCTGTGTGTGTGTATG  9180
                 ||||||||||||||||||||||||||||||||||||||||||||||||||||||||||||
Sbjct  36105814  TGCAATGAACACCTTTTACCCTTCAACTAGACATATTTGCTTTCTCTGTGTGTGTGTATG  36105755

Query  9181      TATACATGTAGCATGCACATACATACTTGGATGCATATTATTTGTTTTTGCTGAACTATT  9240
                 ||||||||||||||||||||||||||||||||||||||||||||||||||||||||||||
Sbjct  36105754  TATACATGTAGCATGCACATACATACTTGGATGCATATTATTTGTTTTTGCTGAACTATT  36105695

Query  9241      TGAGAATAAGTTGCATATATTATGACCCTTTACCTCTAAACTTCTGTCTTTTAACACAGG  9300
                 ||||||||||||||||||||||||||||||||||||||||||||||||||||||||||||
Sbjct  36105694  TGAGAATAAGTTGCATATATTATGACCCTTTACCTCTAAACTTCTGTCTTTTAACACAGG  36105635

Query  9301      GGTCTGTAAGCTATGGCCTCATTGCTTGCCAAATCCAGCGTGCTGTCTGATTTTGTAAAG  9360
                 ||||||||||||||||||||||||||||||||||||||||||||||||||||||||||||
Sbjct  36105634  GGTCTGTAAGCTATGGCCTCATTGCTTGCCAAATCCAGCGTGCTGTCTGATTTTGTAAAG  36105575

Query  9361      TTTTATTAGAGCACAGCCAAGCTCTTGTGTTTACATGTTGTTGATGGCTGCTTTCGCACA  9420
                 ||||||||||||||||||||||||||||||||||||||||||||||||||||||||||||
Sbjct  36105574  TTTTATTAGAGCACAGCCAAGCTCTTGTGTTTACATGTTGTTGATGGCTGCTTTCGCACA  36105515

Query  9421      ATGGCAGAGCTGAGTAGTTGCATCAGAGACCTATATACTGTCTGGCCCTTTACAGAAAAA  9480
                 ||||||||||||||||||||||||||||||||||||||||||||||||||||||||||||
Sbjct  36105514  ATGGCAGAGCTGAGTAGTTGCATCAGAGACCTATATACTGTCTGGCCCTTTACAGAAAAA  36105455

Query  9481      AGTTTGTTGACCCTATTCTAACAAGAGCATTTCCTTGTATAGCTACAATGCAGTGATGAA  9540
                 ||||||||||||||||||||||||||||||||||||||||||||||||||||||||||||
Sbjct  36105454  AGTTTGTTGACCCTATTCTAACAAGAGCATTTCCTTGTATAGCTACAATGCAGTGATGAA  36105395

Query  9541      TTTAGGAAATTCAGCATTGATACATTATCAAATGTAGTCCATAATCAAATTTTGTCAGTT  9600
                 ||||||||||||||||||||||||||||||||||||||||||||||||||||||||||||
Sbjct  36105394  TTTAGGAAATTCAGCATTGATACATTATCAAATGTAGTCCATAATCAAATTTTGTCAGTT  36105335

Query  9601      CCTAGAGTATCCTGTTAGCAATTCCTTTTTTCCCCCTTATCCAAGATaaaaaaaaTCAGT  9660
                 ||||||||||||||||||||||||||||||||||||||||||||||||||||||||||||
Sbjct  36105334  CCTAGAGTATCCTGTTAGCAATTCCTTTTTTCCCCCTTATCCAAGATAAAAAAAATCAGT  36105275

Query  9661      TGTCATGTCTCAGCGTATCTTTTCATCTAGAATTGTTTCCCAGCTTCTCTTCATGATAAT  9720
                 ||||||||||||||||||||||||||||||||||||||||||||||||||||||||||||
Sbjct  36105274  TGTCATGTCTCAGCGTATCTTTTCATCTAGAATTGTTTCCCAGCTTCTCTTCATGATAAT  36105215

Query  9721      GGTACTTTTTGAAAATTCAGGCCAGTTTTGTGGAATGTCCTCTTGTTTGGTTTTGCCTGA  9780
                 ||||||||||||||||||||||||||||||||||||||||||||||||||||||||||||
Sbjct  36105214  GGTACTTTTTGAAAATTCAGGCCAGTTTTGTGGAATGTCCTCTTGTTTGGTTTTGCCTGA  36105155

Query  9781      TTGTTTCGTCATGATCAGATTCAGTTTAAACAGTTATGGCAGGAATACTACATAAGTGAT  9840
                 ||||||||||||||||||||||||||||||||||||||||||||||||||||||||||||
Sbjct  36105154  TTGTTTCGTCATGATCAGATTCAGTTTAAACAGTTATGGCAGGAATACTACATAAGTGAT  36105095

Query  9841      GCTTTGTCCTCCTCCATCACATCAGGAGGTAAATGAAGATGGTTTTTCCCATTATTGATG  9900
                 ||||||||||||||||||||||||||||||||||||||||||||||||||||||||||||
Sbjct  36105094  GCTTTGTCCTCCTCCATCACATCAGGAGGTAAATGAAGATGGTTTTTCCCATTATTGATG  36105035

Query  9901      ATGTTAACATTGATTATTTGGTTAAGGTGATGTCTGTTTGTTTTCTCTCCATAAAGCTAT  9960
                 ||||||||||||||||||||||||||||||||||||||||||||||||||||||||||||
Sbjct  36105034  ATGTTAACATTGATTATTTGGTTAAGGTGATGTCTGTTTGTTTTCTCTCCATAAAGCTAT  36104975

Query  9961      CTTTGGTTTCCTATAATTAATATGCACTCTGTAGGGAGGTACTTTGAGACTACAAATATC  10020
                 ||||||||||||||||||||||||||||||||||||||||||||||||||||||||||||
Sbjct  36104974  CTTTGGTTTCCTATAATTAATATGCACTCTGTAGGGAGGTACTTTGAGACTACAAATATC  36104915

Query  10021     CTCTTCTCCACCATATTTGCATCCAGTGGAATGTAGCATCCATTCATAATTCTTGCCAGA  10080
                 ||||||||||||||||||||||||||||||||||||||||||||||||||||||||||||
Sbjct  36104914  CTCTTCTCCACCATATTTGCATCCAGTGGAATGTAGCATCCATTCATAATTCTTGCCAGA  36104855

Query  10081     ATAAATTACTACCAGAGTGGTTGCAAAATGGTAAAAACTCTGTCATTACTTTTACATTGA  10140
                 ||||||||||||||||||||||||||||||||||||||||||||||||||||||||||||
Sbjct  36104854  ATAAATTACTACCAGAGTGGTTGCAAAATGGTAAAAACTCTGTCATTACTTTTACATTGA  36104795

Query  10141     TTAGTTAACATCTACCATAAATAAGGACTCTTTCTTTTCTCTTCCCTCTGCTTGTTTATT  10200
                 ||||||||||||||||||||||||||||||||||||||||||||||||||||||||||||
Sbjct  36104794  TTAGTTAACATCTACCATAAATAAGGACTCTTTCTTTTCTCTTCCCTCTGCTTGTTTATT  36104735

Query  10201     TGTGTGGTTTGTCTTATTTGTATCAGTATGGACTCATGGATAttttttttttAATTCAAT  10260
                 ||||||||||||||||||||||||||||||||||||||||||||||||||||||||||||
Sbjct  36104734  TGTGTGGTTTGTCTTATTTGTATCAGTATGGACTCATGGATATTTTTTTTTTAATTCAAT  36104675

Query  10261     GTGTTAAAGTCTATTAGTGTAATTATTGCTATTGGTTCTTAATTTTGTTTTTGGTATAGT  10320
                 ||||||||||||||||||||||||||||||||||||||||||||||||||||||||||||
Sbjct  36104674  GTGTTAAAGTCTATTAGTGTAATTATTGCTATTGGTTCTTAATTTTGTTTTTGGTATAGT  36104615

Query  10321     CAGTGGAATCCCTTTCTAGCTGGTCTCTGTATCCTTTTGATATGACCGCATCAGTTTTTG  10380
                 ||||||||||||||||||||||||||||||||||||||||||||||||||||||||||||
Sbjct  36104614  CAGTGGAATCCCTTTCTAGCTGGTCTCTGTATCCTTTTGATATGACCGCATCAGTTTTTG  36104555

Query  10381     AGCTCTTCCTTCCTTTCTGCACAACATGTTCCAGGTTCACCTTGTTCTTCCCATGTGTCC  10440
                 ||||||||||||||||||||||||||||||||||||||||||||||||||||||||||||
Sbjct  36104554  AGCTCTTCCTTCCTTTCTGCACAACATGTTCCAGGTTCACCTTGTTCTTCCCATGTGTCC  36104495

Query  10441     CCACCCTGGATTCAGCCATTTGTCTAAAGAGCCCTAGTTCCTTTTAGTAGGGAATGATAT  10500
                 ||||||||||||||||||||||||||||||||||||||||||||||||||||||||||||
Sbjct  36104494  CCACCCTGGATTCAGCCATTTGTCTAAAGAGCCCTAGTTCCTTTTAGTAGGGAATGATAT  36104435

Query  10501     TTAGAAAATAACCTGGATGTTAAGTATGTTTGTTACTATTGGAATGTCACTGCTTTTAGA  10560
                 ||||||||||||||||||||||||||||||||||||||||||||||||||||||||||||
Sbjct  36104434  TTAGAAAATAACCTGGATGTTAAGTATGTTTGTTACTATTGGAATGTCACTGCTTTTAGA  36104375

Query  10561     CCCTTTTCAAAACAAATGACATACAAACATAGAAAAAGATATTTCGTTAATAATAGGAAT  10620
                 ||||||||||||||||||||||||||||||||||||||||||||||||||||||||||||
Sbjct  36104374  CCCTTTTCAAAACAAATGACATACAAACATAGAAAAAGATATTTCGTTAATAATAGGAAT  36104315

Query  10621     GCAATTTCAAACAAATGACATTTTTTACTTTCGTATTGGCCAAGATTAGAATGATAACAG  10680
                 ||||||||||||||||||||||||||||||||||||||||||||||||||||||||||||
Sbjct  36104314  GCAATTTCAAACAAATGACATTTTTTACTTTCGTATTGGCCAAGATTAGAATGATAACAG  36104255

Query  10681     TTCTGGGAAAGGTATGGAGAAATGTGTACTACTCTTTATAAGTGGGAGTGTACAGTCTTA  10740
                 ||||||||||||||||||||||||||||||||||||||||||||||||||||||||||||
Sbjct  36104254  TTCTGGGAAAGGTATGGAGAAATGTGTACTACTCTTTATAAGTGGGAGTGTACAGTCTTA  36104195

Query  10741     CAAACTTTCTGGAGATCTCTTTGGCTATATGTGTCAAAATGTAAGCTGCATGTCCTTTGA  10800
                 ||||||||||||||||||||||||||||||||||||||||||||||||||||||||||||
Sbjct  36104194  CAAACTTTCTGGAGATCTCTTTGGCTATATGTGTCAAAATGTAAGCTGCATGTCCTTTGA  36104135

Query  10801     CCACTTCTAGGTCGGAGTCACGTCTAAGAATTTATCCCAAGGATCCAGTTGGATAAGTGT  10860
                 ||||||||||||||||||||||||||||||||||||||||||||||||||||||||||||
Sbjct  36104134  CCACTTCTAGGTCGGAGTCACGTCTAAGAATTTATCCCAAGGATCCAGTTGGATAAGTGT  36104075

Query  10861     TTAAGATGAATACAAAGGAATGCTTATTACAGTGTTCATGATTTTTAAAAATGGAAATAA  10920
                 ||||||||||||||||||||||||||||||||||||||||||||||||||||||||||||
Sbjct  36104074  TTAAGATGAATACAAAGGAATGCTTATTACAGTGTTCATGATTTTTAAAAATGGAAATAA  36104015

Query  10921     TCTACATGTCTGCCAGTAAGGAATGGGTGAAGTAATTTCCATATGGTATATCTATACAAA  10980
                 ||||||||||||||||||||||||||||||||||||||||||||||||||||||||||||
Sbjct  36104014  TCTACATGTCTGCCAGTAAGGAATGGGTGAAGTAATTTCCATATGGTATATCTATACAAA  36103955

Query  10981     TTATACAGTTGTTGAAAAGGACTAGGTAGATCTATATGTACTAACACTGAAAAACGTCCA  11040
                 ||||||||||||||||||||||||||||||||||||||||||||||||||||||||||||
Sbjct  36103954  TTATACAGTTGTTGAAAAGGACTAGGTAGATCTATATGTACTAACACTGAAAAACGTCCA  36103895

Query  11041     TTATATAAGTGAAGGTATGTCATAGTACATTGTGTAGAGTGTGATTCCATTTATCTAAAA  11100
                 ||||||||||||||||||||||||||||||||||||||||||||||||||||||||||||
Sbjct  36103894  TTATATAAGTGAAGGTATGTCATAGTACATTGTGTAGAGTGTGATTCCATTTATCTAAAA  36103835

Query  11101     ACAATGTGAGTATGAACATAAAATATAGTAGAATATATGCCAAACTTTCATTCTCTGTAG  11160
                 ||||||||||||||||||||||||||||||||||||||||||||||||||||||||||||
Sbjct  36103834  ACAATGTGAGTATGAACATAAAATATAGTAGAATATATGCCAAACTTTCATTCTCTGTAG  36103775

Query  11161     TATTTGGTTTTTAAAAATGAGCATATACTGTTTCAGAGGGAAAAATAAATATTCGTTTTT  11220
                 ||||||||||||||||||||||||||||||||||||||||||||||||||||||||||||
Sbjct  36103774  TATTTGGTTTTTAAAAATGAGCATATACTGTTTCAGAGGGAAAAATAAATATTCGTTTTT  36103715

Query  11221     GAGGGAGAAAAGTCTCATATATTAGATACCATTAGATTATATTTACTTTCTTTCCCCCTC  11280
                 ||||||||||||||||||||||||||||||||||||||||||||||||||||||||||||
Sbjct  36103714  GAGGGAGAAAAGTCTCATATATTAGATACCATTAGATTATATTTACTTTCTTTCCCCCTC  36103655

Query  11281     TTTAAACCGTCATCAAATTGGATAATGCAGATATATCTTGGATAAAGAAATTAGTATCAG  11340
                 ||||||||||||||||||||||||||||||||||||||||||||||||||||||||||||
Sbjct  36103654  TTTAAACCGTCATCAAATTGGATAATGCAGATATATCTTGGATAAAGAAATTAGTATCAG  36103595

Query  11341     GCCAATTAAAGAATAGCTGAGATATATATAACACAAAACATGAAAAATATATTAGCATCT  11400
                 ||||||||||||||||||||||||||||||||||||||||||||||||||||||||||||
Sbjct  36103594  GCCAATTAAAGAATAGCTGAGATATATATAACACAAAACATGAAAAATATATTAGCATCT  36103535

Query  11401     GTAATTATTAAGATTGGGTCTGTGACTGATTTAGCCTCACATTCTAACCTTGGCACATAG  11460
                 ||||||||||||||||||||||||||||||||||||||||||||||||||||||||||||
Sbjct  36103534  GTAATTATTAAGATTGGGTCTGTGACTGATTTAGCCTCACATTCTAACCTTGGCACATAG  36103475

Query  11461     TGATAATTTGAGGGAGATTGCCACATGACTTCAAAGGTTACAGATGTGTGCTTTATAATA  11520
                 ||||||||||||||||||||||||||||||||||||||||||||||||||||||||||||
Sbjct  36103474  TGATAATTTGAGGGAGATTGCCACATGACTTCAAAGGTTACAGATGTGTGCTTTATAATA  36103415

Query  11521     TCCTTATTTCAAAATCTGTTGTGCAGATTTTCCTTGAGTTTATTCAGATTTTTGAACCAG  11580
                 ||||||||||||||||||||||||||||||||||||||||||||||||||||||||||||
Sbjct  36103414  TCCTTATTTCAAAATCTGTTGTGCAGATTTTCCTTGAGTTTATTCAGATTTTTGAACCAG  36103355

Query  11581     TTTTATCTCCTGGAAATGGTACACATTTTATTTTCTTTAGTCTTAAGATTTGACATTCTC  11640
                 ||||||||||||||||||||||||||||||||||||||||||||||||||||||||||||
Sbjct  36103354  TTTTATCTCCTGGAAATGGTACACATTTTATTTTCTTTAGTCTTAAGATTTGACATTCTC  36103295

Query  11641     ATTCTTTTAAGTATCCATCATTGTGAAGGAGTCTGTTTTCTTTATTCTTACTTTTAAAGA  11700
                 ||||||||||||||||||||||||||||||||||||||||||||||||||||||||||||
Sbjct  36103294  ATTCTTTTAAGTATCCATCATTGTGAAGGAGTCTGTTTTCTTTATTCTTACTTTTAAAGA  36103235

Query  11701     ACAtttttttttttAAAGATTTTATTGAGGAAGGGGAATGGGATTTTATTGGGGAACAGT  11760
                 ||||||||||||||||||||||||||||||||||||||||||||||||||||||||||||
Sbjct  36103234  ACATTTTTTTTTTTAAAGATTTTATTGAGGAAGGGGAATGGGATTTTATTGGGGAACAGT  36103175

Query  11761     GTGTACTTCCAGGATTTTTTCCAAGTCAAGTTGTTGTCCTTTCAGTCTTAGTTGTGGAGG  11820
                 ||||||||||||||||||||||||||||||||||||||||||||||||||||||||||||
Sbjct  36103174  GTGTACTTCCAGGATTTTTTCCAAGTCAAGTTGTTGTCCTTTCAGTCTTAGTTGTGGAGG  36103115

Query  11821     GTGCCGTTCAGCTCCAGATCCATTTGCCATTGTTAGTTGCAGGGGGCGCAGCCCACCATC  11880
                 ||||||||||||||||||||||||||||||||||||||||||||||||||||||||||||
Sbjct  36103114  GTGCCGTTCAGCTCCAGATCCATTTGCCATTGTTAGTTGCAGGGGGCGCAGCCCACCATC  36103055

Query  11881     CCTTGCGGGAGTCGAACTGGCAACCTTGTGGTTGAGAGGACTTGCTCCAACCAACTGAGC  11940
                 ||||||||||||||||||||||||||||||||||||||||||||||||||||||||||||
Sbjct  36103054  CCTTGCGGGAGTCGAACTGGCAACCTTGTGGTTGAGAGGACTTGCTCCAACCAACTGAGC  36102995

Query  11941     CATCCGTGAGCTCAGCGGCAGCTCAGCTTAAGGTGCTGTATTCAATCTTAGTTACAGGGG  12000
                 ||||||||||||||||||||||||||||||||||||||||||||||||||||||||||||
Sbjct  36102994  CATCCGTGAGCTCAGCGGCAGCTCAGCTTAAGGTGCTGTATTCAATCTTAGTTACAGGGG  36102935

Query  12001     CAGAGCCCACCTCGAGGAGTCGAACCAGCAACCTTGTGGTTGAGAGCCTACTGGCCCATG  12060
                 ||||||||||||||||||||||||||||||||||||||||||||||||||||||||||||
Sbjct  36102934  CAGAGCCCACCTCGAGGAGTCGAACCAGCAACCTTGTGGTTGAGAGCCTACTGGCCCATG  36102875

Query  12061     TGGGAATCAAACCAGCAGCGTTCGGCACTAGGAGCACAGAGCTCCAACCGCCTGAGCCAC  12120
                 ||||||||||||||||||||||||||||||||||||||||||||||||||||||||||||
Sbjct  36102874  TGGGAATCAAACCAGCAGCGTTCGGCACTAGGAGCACAGAGCTCCAACCGCCTGAGCCAC  36102815

Query  12121     CGGGCTGGCCCTAAAGAACGTCTTAATCAGATATTCTGTCAAGAGGGCAAGCTCTTTTAA  12180
                 ||||||||||||||||||||||||||||||||||||||||||||||||||||||||||||
Sbjct  36102814  CGGGCTGGCCCTAAAGAACGTCTTAATCAGATATTCTGTCAAGAGGGCAAGCTCTTTTAA  36102755

Query  12181     CACCCTTGCTCCCTAGTAAAAACAGAAACCCTTCATAACCCTCAAGAGTTTTAGCTTTCC  12240
                 ||||||||||||||||||||||||||||||||||||||||||||||||||||||||||||
Sbjct  36102754  CACCCTTGCTCCCTAGTAAAAACAGAAACCCTTCATAACCCTCAAGAGTTTTAGCTTTCC  36102695

Query  12241     TTCCCTGGAGCTTGTCCAGCTCCATTGTATTTATTTTGAAGTATGGTGACTGGTTTTGCA  12300
                 ||||||||||||||||||||||||||||||||||||||||||||||||||||||||||||
Sbjct  36102694  TTCCCTGGAGCTTGTCCAGCTCCATTGTATTTATTTTGAAGTATGGTGACTGGTTTTGCA  36102635

Query  12301     AAAACTATTGCAATTGTAGATGTCCAGTGATTTTTACAAGGACAGGGTACTACCGTTGCT  12360
                 ||||||||||||||||||||||||||||||||||||||||||||||||||||||||||||
Sbjct  36102634  AAAACTATTGCAATTGTAGATGTCCAGTGATTTTTACAAGGACAGGGTACTACCGTTGCT  36102575

Query  12361     GTACAGTTCCCAGTTGCCAGTGGCTCCCTCTACTCTTCTGGTCTTCAACAGCATGTGCAG  12420
                 ||||||||||||||||||||||||||||||||||||||||||||||||||||||||||||
Sbjct  36102574  GTACAGTTCCCAGTTGCCAGTGGCTCCCTCTACTCTTCTGGTCTTCAACAGCATGTGCAG  36102515

Query  12421     TGTAATACATGAAATAATAGTTAACTTCTTAGAGCACTTTTCATTTTATAAAGGGCTTTT  12480
                 ||||||||||||||||||||||||||||||||||||||||||||||||||||||||||||
Sbjct  36102514  TGTAATACATGAAATAATAGTTAACTTCTTAGAGCACTTTTCATTTTATAAAGGGCTTTT  36102455

Query  12481     CATGGTCTTTAATTCTAACCTGTATACAGAAACCTCTGTGGTATTTAACCCACTTTTACA  12540
                 ||||||||||||||||||||||||||||||||||||||||||||||||||||||||||||
Sbjct  36102454  CATGGTCTTTAATTCTAACCTGTATACAGAAACCTCTGTGGTATTTAACCCACTTTTACA  36102395

Query  12541     GCTGAAGGAAGGCTTAGAGTAAAGGAGAGATTAAGTAGTTTGCCCACGCTCACACCACAG  12600
                 ||||||||||||||||||||||||||||||||||||||||||||||||||||||||||||
Sbjct  36102394  GCTGAAGGAAGGCTTAGAGTAAAGGAGAGATTAAGTAGTTTGCCCACGCTCACACCACAG  36102335

Query  12601     TAGAGCTCTGCGGCTACCCATAGATTGAAGAATCAGAAGTGTATCATTAGCCTCGACTTC  12660
                 ||||||||||||||||||||||||||||||||||||||||||||||||||||||||||||
Sbjct  36102334  TAGAGCTCTGCGGCTACCCATAGATTGAAGAATCAGAAGTGTATCATTAGCCTCGACTTC  36102275

Query  12661     TGAGTGTCAGACCTGTGTCTCAGGCTGCTTACAGGTTATAGCCACCAGAAAAATCCACAA  12720
                 ||||||||||||||||||||||||||||||||||||||||||||||||||||||||||||
Sbjct  36102274  TGAGTGTCAGACCTGTGTCTCAGGCTGCTTACAGGTTATAGCCACCAGAAAAATCCACAA  36102215

Query  12721     ACATAGGGAATTCAACATGCCCCAAATTGAACTCATCTTTTCCTCTACCCTTTCCCTTTT  12780
                 ||||||||||||||||||||||||||||||||||||||||||||||||||||||||||||
Sbjct  36102214  ACATAGGGAATTCAACATGCCCCAAATTGAACTCATCTTTTCCTCTACCCTTTCCCTTTT  36102155

Query  12781     GTTTCCGTCCCTAATCAATTTGCTCTACCATTaaaaagaaaaaaGTGAGATATAATTCAC  12840
                 ||||||||||||||||||||||||||||||||||||||||||||||||||||||||||||
Sbjct  36102154  GTTTCCGTCCCTAATCAATTTGCTCTACCATTAAAAAGAAAAAAGTGAGATATAATTCAC  36102095

Query  12841     ATAGCATAAAATTCCGCCTTTTAAAGTGTACAGTCCAATGGTTTTTAGTATATTCACAAA  12900
                 ||||||||||||||||||||||||||||||||||||||||||||||||||||||||||||
Sbjct  36102094  ATAGCATAAAATTCCGCCTTTTAAAGTGTACAGTCCAATGGTTTTTAGTATATTCACAAA  36102035

Query  12901     GTGATGCAACCATCACCACTATCTTAAATTCCATAACATCTTCATCACCCCAGAAAGAAG  12960
                 ||||||||||||||||||||||||||||||||||||||||||||||||||||||||||||
Sbjct  36102034  GTGATGCAACCATCACCACTATCTTAAATTCCATAACATCTTCATCACCCCAGAAAGAAG  36101975

Query  12961     CCCTGTAACCATTCGCAGTCATTCCCCAATCCCTCCTGCCAGCCCCTGGCAACCACTAAC  13020
                 ||||||||||||||||||||||||||||||||||||||||||||||||||||||||||||
Sbjct  36101974  CCCTGTAACCATTCGCAGTCATTCCCCAATCCCTCCTGCCAGCCCCTGGCAACCACTAAC  36101915

Query  13021     TTACTTTCTGTCTCTGTGGATTTGCCTATTTTGAATATTTTATGTAATTAGAAACATACA  13080
                 ||||||||||||||||||||||||||||||||||||||||||||||||||||||||||||
Sbjct  36101914  TTACTTTCTGTCTCTGTGGATTTGCCTATTTTGAATATTTTATGTAATTAGAAACATACA  36101855

Query  13081     ACATGTGGCCTTTTTGTCTGGCTTATTTCATGTAGGATAATGTTTTTAGGGTTCATCTGT  13140
                 ||||||||||||||||||||||||||||||||||||||||||||||||||||||||||||
Sbjct  36101854  ACATGTGGCCTTTTTGTCTGGCTTATTTCATGTAGGATAATGTTTTTAGGGTTCATCTGT  36101795

Query  13141     GCTATGGCATATTGCAATACTTCATTCCTTTTCATGGCTGAATAATATTCCGTTGTATGG  13200
                 ||||||||||||||||||||||||||||||||||||||||||||||||||||||||||||
Sbjct  36101794  GCTATGGCATATTGCAATACTTCATTCCTTTTCATGGCTGAATAATATTCCGTTGTATGG  36101735

Query  13201     ATATACCAAATTTTGTTTATCCATTCAACAGCTGTTGGGCATTTGGATTATGTCTTCTTT  13260
                 ||||||||||||||||||||||||||||||||||||||||||||||||||||||||||||
Sbjct  36101734  ATATACCAAATTTTGTTTATCCATTCAACAGCTGTTGGGCATTTGGATTATGTCTTCTTT  36101675

Query  13261     TGGTCTGTTTTAATAATGCTGCTATAAACTTTCGTGAACAGGTTTTTGTGTGAATATGTA  13320
                 ||||||||||||||||||||||||||||||||||||||||||||||||||||||||||||
Sbjct  36101674  TGGTCTGTTTTAATAATGCTGCTATAAACTTTCGTGAACAGGTTTTTGTGTGAATATGTA  36101615

Query  13321     TTTTCAGTTTTCTTGGGTGTGTACCTAGAAGTATAATTGCTGGGTCATATGGTAGCTTTA  13380
                 ||||||||||||||||||||||||||||||||||||||||||||||||||||||||||||
Sbjct  36101614  TTTTCAGTTTTCTTGGGTGTGTACCTAGAAGTATAATTGCTGGGTCATATGGTAGCTTTA  36101555

Query  13381     TTTTTAACTTTCTGAGGAGAGGTCAGACCGTTTCCCCAGTGGCTGCACCATTTATATTCC  13440
                 ||||||||||||||||||||||||||||||||||||||||||||||||||||||||||||
Sbjct  36101554  TTTTTAACTTTCTGAGGAGAGGTCAGACCGTTTCCCCAGTGGCTGCACCATTTATATTCC  36101495

Query  13441     CACCAGCAAAGTATGAAGGTAGTCCTGCCAATTTTACCCATTAAATATTTCTCAAAACTA  13500
                 ||||||||||||||||||||||||||||||||||||||||||||||||||||||||||||
Sbjct  36101494  CACCAGCAAAGTATGAAGGTAGTCCTGCCAATTTTACCCATTAAATATTTCTCAAAACTA  36101435

Query  13501     TTTAATCTTCCCCATCTATACTGCTGCTGTTGCCTAGGTTTAGATTCTGTTATTTCTTAT  13560
                 ||||||||||||||||||||||||||||||||||||||||||||||||||||||||||||
Sbjct  36101434  TTTAATCTTCCCCATCTATACTGCTGCTGTTGCCTAGGTTTAGATTCTGTTATTTCTTAT  36101375

Query  13561     AACAGTGTCCTAACTCATCTCCCAGCCTCCAACTGGTCCCTTTCTATAATTTATAATAAT  13620
                 ||||||||||||||||||||||||||||||||||||||||||||||||||||||||||||
Sbjct  36101374  AACAGTGTCCTAACTCATCTCCCAGCCTCCAACTGGTCCCTTTCTATAATTTATAATAAT  36101315

Query  13621     AATGCTTACAGTGAACCTGGTAAATTTGATCTTCCCGTCCTCCTTAAAAACCTTTCATTG  13680
                 ||||||||||||||||||||||||||||||||||||||||||||||||||||||||||||
Sbjct  36101314  AATGCTTACAGTGAACCTGGTAAATTTGATCTTCCCGTCCTCCTTAAAAACCTTTCATTG  36101255

Query  13681     ATTTGTTATAAGATGAAGTTCAAAGCTCCTTAATATACAAGACCTCTGTTTGATTGTTGA  13740
                 ||||||||||||||||||||||||||||||||||||||||||||||||||||||||||||
Sbjct  36101254  ATTTGTTATAAGATGAAGTTCAAAGCTCCTTAATATACAAGACCTCTGTTTGATTGTTGA  36101195

Query  13741     GTTTCACTTTTTCTACTTACCTGTAACTTCTCTAAGCTAAAGTTGTATTGAACTTCTTAT  13800
                 ||||||||||||||||||||||||||||||||||||||||||||||||||||||||||||
Sbjct  36101194  GTTTCACTTTTTCTACTTACCTGTAACTTCTCTAAGCTAAAGTTGTATTGAACTTCTTAT  36101135

Query  13801     TTCACGTATTCAACATGCTGTTTTATGTTTTTGTGCATTCTCTTTACTCCTTCCGCCTGG  13860
                 ||||||||||||||||||||||||||||||||||||||||||||||||||||||||||||
Sbjct  36101134  TTCACGTATTCAACATGCTGTTTTATGTTTTTGTGCATTCTCTTTACTCCTTCCGCCTGG  36101075

Query  13861     AGTGGCCCTATCCTCCCCTGTCTTTTTTAATTCATACAAGCAAAGTTGATCTCTTCTTCC  13920
                 ||||||||||||||||||||||||||||||||||||||||||||||||||||||||||||
Sbjct  36101074  AGTGGCCCTATCCTCCCCTGTCTTTTTTAATTCATACAAGCAAAGTTGATCTCTTCTTCC  36101015

Query  13921     TGTATGCCACCATTGTAGTTTGTCCTGCATATGGTGGTGCATGTATTTAATTGTATTTTA  13980
                 ||||||||||||||||||||||||||||||||||||||||||||||||||||||||||||
Sbjct  36101014  TGTATGCCACCATTGTAGTTTGTCCTGCATATGGTGGTGCATGTATTTAATTGTATTTTA  36100955

Query  13981     ATTATTTGTTTACATTCAGATCTCTTCCACCAGACCTAGTTCCTTGAGATTAGAAACTTT  14040
                 ||||||||||||||||||||||||||||||||||||||||||||||||||||||||||||
Sbjct  36100954  ATTATTTGTTTACATTCAGATCTCTTCCACCAGACCTAGTTCCTTGAGATTAGAAACTTT  36100895

Query  14041     ATATTATCCTGCATGGGATATGACACTTAGTAGATTTTTTAGTAAGTGTTCTATAATGCA  14100
                 ||||||||||||||||||||||||||||||||||||||||||||||||||||||||||||
Sbjct  36100894  ATATTATCCTGCATGGGATATGACACTTAGTAGATTTTTTAGTAAGTGTTCTATAATGCA  36100835

Query  14101     AGGGACAATGGAGTAGGTAAGTGGGAATGAACTAATAAGCCTGTGTTTACATATTCCAAA  14160
                 ||||||||||||||||||||||||||||||||||||||||||||||||||||||||||||
Sbjct  36100834  AGGGACAATGGAGTAGGTAAGTGGGAATGAACTAATAAGCCTGTGTTTACATATTCCAAA  36100775

Query  14161     TTCCTTGTTTCTTCCCTATTGTAATTCTAACATACCAGGCTATTGTACTTGTTTCTGACT  14220
                 ||||||||||||||||||||||||||||||||||||||||||||||||||||||||||||
Sbjct  36100774  TTCCTTGTTTCTTCCCTATTGTAATTCTAACATACCAGGCTATTGTACTTGTTTCTGACT  36100715

Query  14221     GTCTTTGAGAATTAGGTGTCTACGACAACCTTTGATGGCTTATAACCAATAGTGTAGAAC  14280
                 ||||||||||||||||||||||||||||||||||||||||||||||||||||||||||||
Sbjct  36100714  GTCTTTGAGAATTAGGTGTCTACGACAACCTTTGATGGCTTATAACCAATAGTGTAGAAC  36100655

Query  14281     ACATCTTTCCATGATGGGTTCATATCTTTTAGAAGTTACAAAATATGTGAGCATTAAGAG  14340
                 ||||||||||||||||||||||||||||||||||||||||||||||||||||||||||||
Sbjct  36100654  ACATCTTTCCATGATGGGTTCATATCTTTTAGAAGTTACAAAATATGTGAGCATTAAGAG  36100595

Query  14341     AGTAAAGttttttcatttttttCCTATAGGTGTTATTTAGCAGTACATGAAAAGTACTAC  14400
                 ||||||||||||||||||||||||||||||||||||||||||||||||||||||||||||
Sbjct  36100594  AGTAAAGTTTTTTCATTTTTTTCCTATAGGTGTTATTTAGCAGTACATGAAAAGTACTAC  36100535

Query  14401     AATACTTAACACATTCAGGAAACCTTAAAAACATTTCAAGAGTAAATCCTCAAATAATAT  14460
                 ||||||||||||||||||||||||||||||||||||||||||||||||||||||||||||
Sbjct  36100534  AATACTTAACACATTCAGGAAACCTTAAAAACATTTCAAGAGTAAATCCTCAAATAATAT  36100475

Query  14461     GTTAGCTGACATTTTCAGTAGTCTTAGTCATATTTACAGGAGCATCTATGGAATCAGCAG  14520
                 ||||||||||||||||||||||||||||||||||||||||||||||||||||||||||||
Sbjct  36100474  GTTAGCTGACATTTTCAGTAGTCTTAGTCATATTTACAGGAGCATCTATGGAATCAGCAG  36100415

Query  14521     CATGAAGATGGAGATTAAATAGGCTAATGCTTGTAATATGTTTATCACAGTATCTGACAT  14580
                 ||||||||||||||||||||||||||||||||||||||||||||||||||||||||||||
Sbjct  36100414  CATGAAGATGGAGATTAAATAGGCTAATGCTTGTAATATGTTTATCACAGTATCTGACAT  36100355

Query  14581     GTAAGCAAGAGCTCAGTAAATGTTGGCTGTTGAATTGCTATTAATAGTAACATGGTTACC  14640
                 ||||||||||||||||||||||||||||||||||||||||||||||||||||||||||||
Sbjct  36100354  GTAAGCAAGAGCTCAGTAAATGTTGGCTGTTGAATTGCTATTAATAGTAACATGGTTACC  36100295

Query  14641     ATTAGTACAAGTTACTAATTTCTTTAGAttttttttGTGTACTGTATGTAGTATGTCTTC  14700
                 ||||||||||||||||||||||||||||||||||||||||||||||||||||||||||||
Sbjct  36100294  ATTAGTACAAGTTACTAATTTCTTTAGATTTTTTTTGTGTACTGTATGTAGTATGTCTTC  36100235

Query  14701     CCATGTAAGGATTACTGCCTGAGTTGGAACACTAAGTTGAGTATGTTAAAAGGTAACATA  14760
                 ||||||||||||||||||||||||||||||||||||||||||||||||||||||||||||
Sbjct  36100234  CCATGTAAGGATTACTGCCTGAGTTGGAACACTAAGTTGAGTATGTTAAAAGGTAACATA  36100175

Query  14761     CTGAGTAACTGGTTAGTATTAATTATAACAGAAAAATGATAAAATGATGTCCTGGTCAGT  14820
                 ||||||||||||||||||||||||||||||||||||||||||||||||||||||||||||
Sbjct  36100174  CTGAGTAACTGGTTAGTATTAATTATAACAGAAAAATGATAAAATGATGTCCTGGTCAGT  36100115

Query  14821     GAATTTAATCTCATCTTGAATCATTTAACTTTCAAATTCCTCTAGTGGTTCTACAGATAA  14880
                 ||||||||||||||||||||||||||||||||||||||||||||||||||||||||||||
Sbjct  36100114  GAATTTAATCTCATCTTGAATCATTTAACTTTCAAATTCCTCTAGTGGTTCTACAGATAA  36100055

Query  14881     GTTTCTGTACATGaaaaaaaaaTACTTAAAGGTATGTTAATAAACTGGAAAACACTTGTT  14940
                 ||||||||||||||||||||||||||||||||||||||||||||||||||||||||||||
Sbjct  36100054  GTTTCTGTACATGAAAAAAAAATACTTAAAGGTATGTTAATAAACTGGAAAACACTTGTT  36099995

Query  14941     TTaaaaaaaTTGTACAAGTCAATGCAAAAAAGGTGACCATTCCAGTGGGCAAAGGACACA  15000
                 ||||||||||||||||||||||||||||||||||||||||||||||||||||||||||||
Sbjct  36099994  TTAAAAAAATTGTACAAGTCAATGCAAAAAAGGTGACCATTCCAGTGGGCAAAGGACACA  36099935

Query  15001     GGTTATGGGAATAAATATGAAAACAACTATATAACATTATTAGTCCCAACTAAAGGAATA  15060
                 ||||||||||||||||||||||||||||||||||||||||||||||||||||||||||||
Sbjct  36099934  GGTTATGGGAATAAATATGAAAACAACTATATAACATTATTAGTCCCAACTAAAGGAATA  36099875

Query  15061     TTAAAATAAGAATTTTTAGCCTAACATCTGACAGAAGTTTAAAGAAAAATGAAAAATACA  15120
                 ||||||||||||||||||||||||||||||||||||||||||||||||||||||||||||
Sbjct  36099874  TTAAAATAAGAATTTTTAGCCTAACATCTGACAGAAGTTTAAAGAAAAATGAAAAATACA  36099815

Query  15121     AAATCCATTGTTAGTGAGTAGTGATGAAATGGGTACACTCTTAATGCTGTATGAAAAAGT  15180
                 ||||||||||||||||||||||||||||||||||||||||||||||||||||||||||||
Sbjct  36099814  AAATCCATTGTTAGTGAGTAGTGATGAAATGGGTACACTCTTAATGCTGTATGAAAAAGT  36099755

Query  15181     AATATAATGAACATCATGTATACACCAATGAGCTTTCTTATAGAATTTTAACACTGCTAC  15240
                 ||||||||||||||||||||||||||||||||||||||||||||||||||||||||||||
Sbjct  36099754  AATATAATGAACATCATGTATACACCAATGAGCTTTCTTATAGAATTTTAACACTGCTAC  36099695

Query  15241     ATTTGGTTTAGATCCTTTTTCTTTCTCAAGATATAAAATTTAATATAGTTGAAGGCCCCT  15300
                 ||||||||||||||||||||||||||||||||||||||||||||||||||||||||||||
Sbjct  36099694  ATTTGGTTTAGATCCTTTTTCTTTCTCAAGATATAAAATTTAATATAGTTGAAGGCCCCT  36099635

Query  15301     GTATTCTTCTCTTCAATCTTATTATCTTCCCTTCCATAAATATTTTAAAATGTGTATGTA  15360
                 ||||||||||||||||||||||||||||||||||||||||||||||||||||||||||||
Sbjct  36099634  GTATTCTTCTCTTCAATCTTATTATCTTCCCTTCCATAAATATTTTAAAATGTGTATGTA  36099575

Query  15361     TATTTTGGTTTTTAGATTAAAAATTTCATATTATATAAAACTTGCTTGAATACatttatt  15420
                 ||||||||||||||||||||||||||||||||||||||||||||||||||||||||||||
Sbjct  36099574  TATTTTGGTTTTTAGATTAAAAATTTCATATTATATAAAACTTGCTTGAATACATTTATT  36099515

Query  15421     aaaatactcttaatataatttaaaattttataactggttttactataatttaaaatatat  15480
                 ||||||||||||||||||||||||||||||||||||||||||||||||||||||||||||
Sbjct  36099514  AAAATACTCTTAATATAATTTAAAATTTTATAACTGGTTTTACTATAATTTAAAATATAT  36099455

Query  15481     taaaCTGTGCTTATTTTGATAAGACCATTTTATAGTGTCCGCATATATTTACATTGAATA  15540
                 ||||||||||||||||||||||||||||||||||||||||||||||||||||||||||||
Sbjct  36099454  TAAACTGTGCTTATTTTGATAAGACCATTTTATAGTGTCCGCATATATTTACATTGAATA  36099395

Query  15541     GATTCATTCATTTATTCAACAGACAGTACTGATTATCTGCTGTGTTGAAGACTTATGCAC  15600
                 ||||||||||||||||||||||||||||||||||||||||||||||||||||||||||||
Sbjct  36099394  GATTCATTCATTTATTCAACAGACAGTACTGATTATCTGCTGTGTTGAAGACTTATGCAC  36099335

Query  15601     AGGGTATATAATGGTGAACCAAACATGTGAGCCCAACCATCATGGAGTTTAGAGCCTGGT  15660
                 ||||||||||||||||||||||||||||||||||||||||||||||||||||||||||||
Sbjct  36099334  AGGGTATATAATGGTGAACCAAACATGTGAGCCCAACCATCATGGAGTTTAGAGCCTGGT  36099275

Query  15661     AGGGGATTATAGTCTTAAACAATTGCAGAAATGAATACATAGTTACAAATGATAATATTA  15720
                 ||||||||||||||||||||||||||||||||||||||||||||||||||||||||||||
Sbjct  36099274  AGGGGATTATAGTCTTAAACAATTGCAGAAATGAATACATAGTTACAAATGATAATATTA  36099215

Query  15721     GGTTGGTGCAAAGGAAATTGTGGTTTAAAAGGTTAAAAATAATTGCAAAAACCGCAATTT  15780
                 ||||||||||||||||||||||||||||||||||||||||||||||||||||||||||||
Sbjct  36099214  GGTTGGTGCAAAGGAAATTGTGGTTTAAAAGGTTAAAAATAATTGCAAAAACCGCAATTT  36099155

Query  15781     CTTTTGCACCAACCTACCCGGTAATACATGCTGTGAAGGAAACAAGTGTTGAGGGAGGAG  15840
                 ||||||||||||||||||||||||||||||||||||||||||||||||||||||||||||
Sbjct  36099154  CTTTTGCACCAACCTACCCGGTAATACATGCTGTGAAGGAAACAAGTGTTGAGGGAGGAG  36099095

Query  15841     AGTAATAAGTCCTTTGGATTTTATTTTTAAGAATGAAGGGATGCTATTAGAGGACTTTAA  15900
                 ||||||||||||||||||||||||||||||||||||||||||||||||||||||||||||
Sbjct  36099094  AGTAATAAGTCCTTTGGATTTTATTTTTAAGAATGAAGGGATGCTATTAGAGGACTTTAA  36099035

Query  15901     GCAAACAAGTGACATTTAAAGCAAGTAACATTTAAAAATGATTACTAGCTGCTATGTGGA  15960
                 ||||||||||||||||||||||||||||||||||||||||||||||||||||||||||||
Sbjct  36099034  GCAAACAAGTGACATTTAAAGCAAGTAACATTTAAAAATGATTACTAGCTGCTATGTGGA  36098975

Query  15961     AAATACATCCTTTGAGAGAAACAACAGGGATCCCTGCTAGAAGTTGCAGGAGATTGCATG  16020
                 ||||||||||||||||||||||||||||||||||||||||||||||||||||||||||||
Sbjct  36098974  AAATACATCCTTTGAGAGAAACAACAGGGATCCCTGCTAGAAGTTGCAGGAGATTGCATG  36098915

Query  16021     AGACAAAATACATAGTTATCATGGACTAGGGTGATGGTGGTGGTGCTGCTGGGGCCTGGA  16080
                 ||||||||||||||||||||||||||||||||||||||||||||||||||||||||||||
Sbjct  36098914  AGACAAAATACATAGTTATCATGGACTAGGGTGATGGTGGTGGTGCTGCTGGGGCCTGGA  36098855

Query  16081     TTTGGAGTGTATTTTGAAAATAGGTAAATGGTGTAAGATTGTGGATCAGTATTATGTAAT  16140
                 ||||||||||||||||||||||||||||||||||||||||||||||||||||||||||||
Sbjct  36098854  TTTGGAGTGTATTTTGAAAATAGGTAAATGGTGTAAGATTGTGGATCAGTATTATGTAAT  36098795

Query  16141     TTTTCTTTGTAAGACATTTTAGGGTACCATGTTAAGTGTATCTCTGTTGTATCTGTCATT  16200
                 ||||||||||||||||||||||||||||||||||||||||||||||||||||||||||||
Sbjct  36098794  TTTTCTTTGTAAGACATTTTAGGGTACCATGTTAAGTGTATCTCTGTTGTATCTGTCATT  36098735

Query  16201     TAAAAAGAAATAAACCGTATTTCTTTAGCATCTTTTACCAGAAGTGGCATTACTGTGTCA  16260
                 ||||||||||||||||||||||||||||||||||||||||||||||||||||||||||||
Sbjct  36098734  TAAAAAGAAATAAACCGTATTTCTTTAGCATCTTTTACCAGAAGTGGCATTACTGTGTCA  36098675

Query  16261     AAGCCTATGAATGAACATTTGTATGATTCTTGAGAAATACCGTGATGGCTTTCCAAAAGG  16320
                 ||||||||||||||||||||||||||||||||||||||||||||||||||||||||||||
Sbjct  36098674  AAGCCTATGAATGAACATTTGTATGATTCTTGAGAAATACCGTGATGGCTTTCCAAAAGG  36098615

Query  16321     GTTGTGCCTGTTTATTGTATCACTAGAAATGTTTGAGTTCTAGCTACAGTTAAGTTTTGC  16380
                 ||||||||||||||||||||||||||||||||||||||||||||||||||||||||||||
Sbjct  36098614  GTTGTGCCTGTTTATTGTATCACTAGAAATGTTTGAGTTCTAGCTACAGTTAAGTTTTGC  36098555

Query  16381     TGGCATAGTATGTTTCATTTAGAAGAGTTTTTACTACTTCAGTAAATaaaaaaaTAATTA  16440
                 ||||||||||||||||||||||||||||||||||||||||||||||||||||||||||||
Sbjct  36098554  TGGCATAGTATGTTTCATTTAGAAGAGTTTTTACTACTTCAGTAAATAAAAAAATAATTA  36098495

Query  16441     GCTAGGAGTGAGGGAAAATATACGGAATAACTTTCCTTTATTTAATATTTTATTATATTG  16500
                 ||||||||||||||||||||||||||||||||||||||||||||||||||||||||||||
Sbjct  36098494  GCTAGGAGTGAGGGAAAATATACGGAATAACTTTCCTTTATTTAATATTTTATTATATTG  36098435

Query  16501     AGTTAAAGTGGCTTTATTTTGTTCTGGTTTCCAAAGGATGTTAGTAACTTATGTACCTGA  16560
                 ||||||||||||||||||||||||||||||||||||||||||||||||||||||||||||
Sbjct  36098434  AGTTAAAGTGGCTTTATTTTGTTCTGGTTTCCAAAGGATGTTAGTAACTTATGTACCTGA  36098375

Query  16561     TCTAAAAGTTTATTCTATTTGAAAGGCTAGACGTAGTACTAATTAAGAATGTTAAATCTT  16620
                 ||||||||||||||||||||||||||||||||||||||||||||||||||||||||||||
Sbjct  36098374  TCTAAAAGTTTATTCTATTTGAAAGGCTAGACGTAGTACTAATTAAGAATGTTAAATCTT  36098315

Query  16621     GATCCTTTTCTTGCTCTACTCTTAACTAGTTTCATTATAGAATCAGTATTTTTAAATTGA  16680
                 ||||||||||||||||||||||||||||||||||||||||||||||||||||||||||||
Sbjct  36098314  GATCCTTTTCTTGCTCTACTCTTAACTAGTTTCATTATAGAATCAGTATTTTTAAATTGA  36098255

Query  16681     TTGGGCTTTGATAATCTGTACTTTCTCAAGAATGGTGATTTTTCTTTTAAGTATAAAAGG  16740
                 ||||||||||||||||||||||||||||||||||||||||||||||||||||||||||||
Sbjct  36098254  TTGGGCTTTGATAATCTGTACTTTCTCAAGAATGGTGATTTTTCTTTTAAGTATAAAAGG  36098195

Query  16741     AATAAATAATGTTTTGAGAATACTTCAGACTTGTGAAAAGGTATTTTTATTAACATAGAG  16800
                 ||||||||||||||||||||||||||||||||||||||||||||||||||||||||||||
Sbjct  36098194  AATAAATAATGTTTTGAGAATACTTCAGACTTGTGAAAAGGTATTTTTATTAACATAGAG  36098135

Query  16801     CAGGATTGGCAAACTTTTCTGTAAAGGGTCATATGAGTCTTTGTCACATAATCTTTGGTG  16860
                 ||||||||||||||||||||||||||||||||||||||||||||||||||||||||||||
Sbjct  36098134  CAGGATTGGCAAACTTTTCTGTAAAGGGTCATATGAGTCTTTGTCACATAATCTTTGGTG  36098075

Query  16861     TTTTTAAACAACCATTTAAAAACGTAAGAACTATTCTTACTCATGGGCTGTACAAAAACC  16920
                 ||||||||||||||||||||||||||||||||||||||||||||||||||||||||||||
Sbjct  36098074  TTTTTAAACAACCATTTAAAAACGTAAGAACTATTCTTACTCATGGGCTGTACAAAAACC  36098015

Query  16921     GGTGTGGAGGATTTGGCCTGTGAGTAGTAGTTTGCAGAACACTTCCTTATTTAGACTCTA  16980
                 ||||||||||||||||||||||||||||||||||||||||||||||||||||||||||||
Sbjct  36098014  GGTGTGGAGGATTTGGCCTGTGAGTAGTAGTTTGCAGAACACTTCCTTATTTAGACTCTA  36097955

Query  16981     ATCTTGGGAAGGATTCCACATTGAGGATACATTTTTTCTTCCTTGTGGCTAACCTGAAGT  17040
                 ||||||||||||||||||||||||||||||||||||||||||||||||||||||||||||
Sbjct  36097954  ATCTTGGGAAGGATTCCACATTGAGGATACATTTTTTCTTCCTTGTGGCTAACCTGAAGT  36097895

Query  17041     TGGAACAAAAACTTTAGTATTTATATATAATTTTTGTTGTACTTGCTTTCTGCATTGTCA  17100
                 ||||||||||||||||||||||||||||||||||||||||||||||||||||||||||||
Sbjct  36097894  TGGAACAAAAACTTTAGTATTTATATATAATTTTTGTTGTACTTGCTTTCTGCATTGTCA  36097835

Query  17101     TCAAACCTGTCAGTTCTTTGCAGATCATACTTTGCCTCTTAACACTTTTGTTCTTCAGTT  17160
                 ||||||||||||||||||||||||||||||||||||||||||||||||||||||||||||
Sbjct  36097834  TCAAACCTGTCAGTTCTTTGCAGATCATACTTTGCCTCTTAACACTTTTGTTCTTCAGTT  36097775

Query  17161     TTTACCAAGTTATACTGCCTTTTTATATAGTCCAATGAGACTGTTTTTAAGAATGACTAG  17220
                 ||||||||||||||||||||||||||||||||||||||||||||||||||||||||||||
Sbjct  36097774  TTTACCAAGTTATACTGCCTTTTTATATAGTCCAATGAGACTGTTTTTAAGAATGACTAG  36097715

Query  17221     TTAAAATTAACTTTGGAAGTACTGAAGTTTTAAACCTAACTCTATTATTTCTCATCAGTA  17280
                 ||||||||||||||||||||||||||||||||||||||||||||||||||||||||||||
Sbjct  36097714  TTAAAATTAACTTTGGAAGTACTGAAGTTTTAAACCTAACTCTATTATTTCTCATCAGTA  36097655

Query  17281     GGTTCTACCCATTGTTTACAAGGAGGTTGTAAATTACTTTTTCAGTAACTGAATGTGATC  17340
                 ||||||||||||||||||||||||||||||||||||||||||||||||||||||||||||
Sbjct  36097654  GGTTCTACCCATTGTTTACAAGGAGGTTGTAAATTACTTTTTCAGTAACTGAATGTGATC  36097595

Query  17341     CAGAACTTTGCTGTCAATATTTTTAGGGCTTACAAGGGAAAAGATAGCTAGGAATGAGAT  17400
                 ||||||||||||||||||||||||||||||||||||||||||||||||||||||||||||
Sbjct  36097594  CAGAACTTTGCTGTCAATATTTTTAGGGCTTACAAGGGAAAAGATAGCTAGGAATGAGAT  36097535

Query  17401     AGGTGAATAGGGACTGCTTTCTGAATTTCTCAGTTCCTTTGATGGAGTATTCATCATGGA  17460
                 ||||||||||||||||||||||||||||||||||||||||||||||||||||||||||||
Sbjct  36097534  AGGTGAATAGGGACTGCTTTCTGAATTTCTCAGTTCCTTTGATGGAGTATTCATCATGGA  36097475

Query  17461     AATAATGTTACGAAATAAGTGCAGAAACTGCTAATATTCTGCGTGATATACTTTTGAAAC  17520
                 ||||||||||||||||||||||||||||||||||||||||||||||||||||||||||||
Sbjct  36097474  AATAATGTTACGAAATAAGTGCAGAAACTGCTAATATTCTGCGTGATATACTTTTGAAAC  36097415

Query  17521     AAAATATTTGAAAATTTTGTAAGTGGATCTTTATCGAGGTATCTTGGAGGCATTATATGT  17580
                 ||||||||||||||||||||||||||||||||||||||||||||||||||||||||||||
Sbjct  36097414  AAAATATTTGAAAATTTTGTAAGTGGATCTTTATCGAGGTATCTTGGAGGCATTATATGT  36097355

Query  17581     GGGCACGCAGTGAGTAATCTGCCAGGCACACTTTAGGTACAGACTTTTGTGGCTCCAGAA  17640
                 ||||||||||||||||||||||||||||||||||||||||||||||||||||||||||||
Sbjct  36097354  GGGCACGCAGTGAGTAATCTGCCAGGCACACTTTAGGTACAGACTTTTGTGGCTCCAGAA  36097295

Query  17641     ACTATAATCTTTAATTTTATTGTTGGTAGAACATTTTATCTTTGAACACTGAGGAAACTA  17700
                 ||||||||||||||||||||||||||||||||||||||||||||||||||||||||||||
Sbjct  36097294  ACTATAATCTTTAATTTTATTGTTGGTAGAACATTTTATCTTTGAACACTGAGGAAACTA  36097235

Query  17701     TTAACTATAAGGTTAACTTAGGTTAGTATTGGTAAGTGAAGCCTGAAGTGACAGCAGCAG  17760
                 ||||||||||||||||||||||||||||||||||||||||||||||||||||||||||||
Sbjct  36097234  TTAACTATAAGGTTAACTTAGGTTAGTATTGGTAAGTGAAGCCTGAAGTGACAGCAGCAG  36097175

Query  17761     GTAAGGGAAAGTCTTTGGTCTGTAGCCACACCTGGGTAATGAATGGATTGAGTCTAAGAC  17820
                 ||||||||||||||||||||||||||||||||||||||||||||||||||||||||||||
Sbjct  36097174  GTAAGGGAAAGTCTTTGGTCTGTAGCCACACCTGGGTAATGAATGGATTGAGTCTAAGAC  36097115

Query  17821     AGTGTACTTTGCTCTCAATTCCTGCTCTTTCGTTACACTTCAAAAACACTGGTTTTCAAT  17880
                 ||||||||||||||||||||||||||||||||||||||||||||||||||||||||||||
Sbjct  36097114  AGTGTACTTTGCTCTCAATTCCTGCTCTTTCGTTACACTTCAAAAACACTGGTTTTCAAT  36097055

Query  17881     TTATAATATACAAGAGTTCTTTCAAGTAGTTAATTAAGGGAATAGGCTAAAATAATAAAA  17940
                 ||||||||||||||||||||||||||||||||||||||||||||||||||||||||||||
Sbjct  36097054  TTATAATATACAAGAGTTCTTTCAAGTAGTTAATTAAGGGAATAGGCTAAAATAATAAAA  36096995

Query  17941     TGTCAACCAAATGTTCAGATTTGTAGTAAAGAGCTTCTTGCTTAGAAAATAAATACCTAT  18000
                 ||||||||||||||||||||||||||||||||||||||||||||||||||||||||||||
Sbjct  36096994  TGTCAACCAAATGTTCAGATTTGTAGTAAAGAGCTTCTTGCTTAGAAAATAAATACCTAT  36096935

Query  18001     TCtttttttCTGACTGGTGAAATAATTTTTATTATAGACAGTTTGGAAAATACAATTTAC  18060
                 ||||||||||||||||||||||||||||||||||||||||||||||||||||||||||||
Sbjct  36096934  TCTTTTTTTCTGACTGGTGAAATAATTTTTATTATAGACAGTTTGGAAAATACAATTTAC  36096875

Query  18061     TTTAAAAGATAAGCATGAGAGCATAGTCAAATATGGTAGTCTTTCACACATTTaaaaatt  18120
                 ||||||||||||||||||||||||||||||||||||||||||||||||||||||||||||
Sbjct  36096874  TTTAAAAGATAAGCATGAGAGCATAGTCAAATATGGTAGTCTTTCACACATTTAAAAATT  36096815

Query  18121     aaaaacaaacaaaaaaGGAATACATTTAACATGGCATCTAGTGCCaaaaaaaTTATTTCT  18180
                 ||||||||||||||||||||||||||||||||||||||||||||||||||||||||||||
Sbjct  36096814  AAAAACAAACAAAAAAGGAATACATTTAACATGGCATCTAGTGCCAAAAAAATTATTTCT  36096755

Query  18181     TAAATTACCTTCATCAGACAGCCTTTGTTAACATTTTGATGTAATACCATCAGTTTTTAA  18240
                 ||||||||||||||||||||||||||||||||||||||||||||||||||||||||||||
Sbjct  36096754  TAAATTACCTTCATCAGACAGCCTTTGTTAACATTTTGATGTAATACCATCAGTTTTTAA  36096695

Query  18241     ATATGTGTACACATATGTAAATTTATTGGGATCATGCTACACATATATCTTTGTATTCTC  18300
                 ||||||||||||||||||||||||||||||||||||||||||||||||||||||||||||
Sbjct  36096694  ATATGTGTACACATATGTAAATTTATTGGGATCATGCTACACATATATCTTTGTATTCTC  36096635

Query  18301     CTTCTATGGTAGACATTTAAAAAACATTTTATCGAAAACATGATTTTTAATGACCATTCT  18360
                 ||||||||||||||||||||||||||||||||||||||||||||||||||||||||||||
Sbjct  36096634  CTTCTATGGTAGACATTTAAAAAACATTTTATCGAAAACATGATTTTTAATGACCATTCT  36096575

Query  18361     CtttttttAATAATGGAATGGTCTAGAAAGTGATTCATGAACTATAGAAACTTGAGTGCT  18420
                 ||||||||||||||||||||||||||||||||||||||||||||||||||||||||||||
Sbjct  36096574  CTTTTTTTAATAATGGAATGGTCTAGAAAGTGATTCATGAACTATAGAAACTTGAGTGCT  36096515

Query  18421     ACAGCCCACATGTGGGACAGTAAGAAACAGTGCCCATGGTTTATACTTTATACCCATCAT  18480
                 ||||||||||||||||||||||||||||||||||||||||||||||||||||||||||||
Sbjct  36096514  ACAGCCCACATGTGGGACAGTAAGAAACAGTGCCCATGGTTTATACTTTATACCCATCAT  36096455

Query  18481     CAGCCCTGTCTCTTATTCCATGACTTCACATTGCACCATTCCATTTTCCTTATTGTTCGA  18540
                 ||||||||||||||||||||||||||||||||||||||||||||||||||||||||||||
Sbjct  36096454  CAGCCCTGTCTCTTATTCCATGACTTCACATTGCACCATTCCATTTTCCTTATTGTTCGA  36096395

Query  18541     GTCTTATTTTGGTAGAGTGTGTGTGAAATCTTTTGGGCATAAGTTTTAATGGATAAGGGC  18600
                 ||||||||||||||||||||||||||||||||||||||||||||||||||||||||||||
Sbjct  36096394  GTCTTATTTTGGTAGAGTGTGTGTGAAATCTTTTGGGCATAAGTTTTAATGGATAAGGGC  36096335

Query  18601     ATTAAAATCCTTAGTATTGACCTTTCTCTTATGTATTCCTTTGACTATGAGTAAAACAGA  18660
                 ||||||||||||||||||||||||||||||||||||||||||||||||||||||||||||
Sbjct  36096334  ATTAAAATCCTTAGTATTGACCTTTCTCTTATGTATTCCTTTGACTATGAGTAAAACAGA  36096275

Query  18661     TGCATGACTATTAATCGTAAGTTGATTTTTCTTGCCATCTAACTCATCATGAATAATAGA  18720
                 ||||||||||||||||||||||||||||||||||||||||||||||||||||||||||||
Sbjct  36096274  TGCATGACTATTAATCGTAAGTTGATTTTTCTTGCCATCTAACTCATCATGAATAATAGA  36096215

Query  18721     GTTGGGAGAGCCATTTCATGTTTGTAGTAATTATTTTTTATAAGAATTTGGGTCTTTTGT  18780
                 ||||||||||||||||||||||||||||||||||||||||||||||||||||||||||||
Sbjct  36096214  GTTGGGAGAGCCATTTCATGTTTGTAGTAATTATTTTTTATAAGAATTTGGGTCTTTTGT  36096155

Query  18781     TACCAACACATACACTTGCATTGTTGAATCTCTGTATAGCACCTTTTTCAAAACCTTTTT  18840
                 ||||||||||||||||||||||||||||||||||||||||||||||||||||||||||||
Sbjct  36096154  TACCAACACATACACTTGCATTGTTGAATCTCTGTATAGCACCTTTTTCAAAACCTTTTT  36096095

Query  18841     AAAATTGTAATGAAGATATACATAACAAAATTTACCATTGCAGCCATTTTTTAACTACAA  18900
                 ||||||||||||||||||||||||||||||||||||||||||||||||||||||||||||
Sbjct  36096094  AAAATTGTAATGAAGATATACATAACAAAATTTACCATTGCAGCCATTTTTTAACTACAA  36096035

Query  18901     CTCAGTGGCATTAAGTAAATTCACAGTGTTGGGCAACCATTAGCTCTATTTTCAGAATGT  18960
                 ||||||||||||||||||||||||||||||||||||||||||||||||||||||||||||
Sbjct  36096034  CTCAGTGGCATTAAGTAAATTCACAGTGTTGGGCAACCATTAGCTCTATTTTCAGAATGT  36095975

Query  18961     CTTTTATCATCTATGCCATGAAACAATAACTTTCCAACCTTTTTCCTCCCAACCCCAGGT  19020
                 ||||||||||||||||||||||||||||||||||||||||||||||||||||||||||||
Sbjct  36095974  CTTTTATCATCTATGCCATGAAACAATAACTTTCCAACCTTTTTCCTCCCAACCCCAGGT  36095915

Query  19021     TACCTCTGTTCTACTTTTTATCTCTGTGAGGTACCTAAAATAGGTGGAATCATAGATATT  19080
                 ||||||||||||||||||||||||||||||||||||||||||||||||||||||||||||
Sbjct  36095914  TACCTCTGTTCTACTTTTTATCTCTGTGAGGTACCTAAAATAGGTGGAATCATAGATATT  36095855

Query  19081     TTTGTCTTTCTGTGTCTGGCTTATTTCACTGAGCGTAATGTTTTCAAGGTTCATCCATAT  19140
                 ||||||||||||||||||||||||||||||||||||||||||||||||||||||||||||
Sbjct  36095854  TTTGTCTTTCTGTGTCTGGCTTATTTCACTGAGCGTAATGTTTTCAAGGTTCATCCATAT  36095795

Query  19141     TGTAACATATATCAGTTTTTCAGTCCTTTTTATGGCTGAATAATGTACCACTGTATGTAT  19200
                 ||||||||||||||||||||||||||||||||||||||||||||||||||||||||||||
Sbjct  36095794  TGTAACATATATCAGTTTTTCAGTCCTTTTTATGGCTGAATAATGTACCACTGTATGTAT  36095735

Query  19201     ATACTACATTTTGTTTACTCATCTGTTAATAAATACTTGGGTGGTTTCTGTATTTTGGCT  19260
                 ||||||||||||||||||||||||||||||||||||||||||||||||||||||||||||
Sbjct  36095734  ATACTACATTTTGTTTACTCATCTGTTAATAAATACTTGGGTGGTTTCTGTATTTTGGCT  36095675

Query  19261     ATTGTAAATAATGCTGCTGTGAACATTGGCATACAAGTATCTGTTTGAGTTCCTGCTTTC  19320
                 ||||||||||||||||||||||||||||||||||||||||||||||||||||||||||||
Sbjct  36095674  ATTGTAAATAATGCTGCTGTGAACATTGGCATACAAGTATCTGTTTGAGTTCCTGCTTTC  36095615

Query  19321     AATTCTTTTGGTTATATACCTAGGATTGAAATTGCTGGATCATATGGTAAGGTAATTCTG  19380
                 ||||||||||||||||||||||||||||||||||||||||||||||||||||||||||||
Sbjct  36095614  AATTCTTTTGGTTATATACCTAGGATTGAAATTGCTGGATCATATGGTAAGGTAATTCTG  36095555

Query  19381     TGTTTAACTTTCTGAGGAACTGCCAAGTTGTTTTCCACAATGGCTGCTCCATTTTACATT  19440
                 ||||||||||||||||||||||||||||||||||||||||||||||||||||||||||||
Sbjct  36095554  TGTTTAACTTTCTGAGGAACTGCCAAGTTGTTTTCCACAATGGCTGCTCCATTTTACATT  36095495

Query  19441     CCCACCAGCAGTGGACAAGGGTTCTATAGTTTGTCCACATCCTTGCTAGttttttacctt  19500
                 ||||||||||||||||||||||||||||||||||||||||||||||||||||||||||||
Sbjct  36095494  CCCACCAGCAGTGGACAAGGGTTCTATAGTTTGTCCACATCCTTGCTAGTTTTTTACCTT  36095435

Query  19501     tttgtgtgtgtggttttttaaatttttattatttttttaatttttcaattatatttgaca  19560
                 ||||||||||||||||||||||||||||||||||||||||||||||||||||||||||||
Sbjct  36095434  TTTGTGTGTGTGGTTTTTTAAATTTTTATTATTTTTTTAATTTTTCAATTATATTTGACA  36095375

Query  19561     gtcagtattattttatattagtttCAGGTGTACAGCGTAGTGATTAGACATTTATACAAT  19620
                 ||||||||||||||||||||||||||||||||||||||||||||||||||||||||||||
Sbjct  36095374  GTCAGTATTATTTTATATTAGTTTCAGGTGTACAGCGTAGTGATTAGACATTTATACAAT  36095315

Query  19621     TTACATAGTGATCTCCCCAATTAGTCTAGTACCCACCTGGTACTATACATAGTTATTACA  19680
                 ||||||||||||||||||||||||||||||||||||||||||||||||||||||||||||
Sbjct  36095314  TTACATAGTGATCTCCCCAATTAGTCTAGTACCCACCTGGTACTATACATAGTTATTACA  36095255

Query  19681     GTGTTATTGACTATGTTCTCTCTGCTTTCCTTTACATGCCATGACTTTTGTAACTACCCA  19740
                 ||||||||||||||||||||||||||||||||||||||||||||||||||||||||||||
Sbjct  36095254  GTGTTATTGACTATGTTCTCTCTGCTTTCCTTTACATGCCATGACTTTTGTAACTACCCA  36095195

Query  19741     GTTGTACTTCTCAATCCCTTCCCCTTTTTCACCCTGCCCCCAATCACCCTCCCATCTGGA  19800
                 ||||||||||||||||||||||||||||||||||||||||||||||||||||||||||||
Sbjct  36095194  GTTGTACTTCTCAATCCCTTCCCCTTTTTCACCCTGCCCCCAATCACCCTCCCATCTGGA  36095135

Query  19801     AACCATCAGTTTGTTCTCTGCATCTATGATTCCGGTTCTGTGGGGttttttttcttgttt  19860
                 ||||||||||||||||||||||||||||||||||||||||||||||||||||||||||||
Sbjct  36095134  AACCATCAGTTTGTTCTCTGCATCTATGATTCCGGTTCTGTGGGGTTTTTTTTCTTGTTT  36095075

Query  19861     ttatttttttctttACAGACCACATCTTAATGGCTGTGAAGTGCTAGCTCATTTTGATTT  19920
                 ||||||||||||||||||||||||||||||||||||||||||||||||||||||||||||
Sbjct  36095074  TTATTTTTTTCTTTACAGACCACATCTTAATGGCTGTGAAGTGCTAGCTCATTTTGATTT  36095015

Query  19921     TGATTTGCATTTCCTTAATGTTGAACATCTCTTCAGGCCATTTGTGTATCTTCTTTGGAG  19980
                 ||||||||||||||||||||||||||||||||||||||||||||||||||||||||||||
Sbjct  36095014  TGATTTGCATTTCCTTAATGTTGAACATCTCTTCAGGCCATTTGTGTATCTTCTTTGGAG  36094955

Query  19981     AAATGTCTGTTCAAGTCATTTGCCCAGTTTTGCATTGGGTTCTTTTTCTTAAGTTGTGTC  20040
                 ||||||||||||||||||||||||||||||||||||||||||||||||||||||||||||
Sbjct  36094954  AAATGTCTGTTCAAGTCATTTGCCCAGTTTTGCATTGGGTTCTTTTTCTTAAGTTGTGTC  36094895

Query  20041     TAACACCTTTTTTAAAAGTGAAAGGTACACCATAATAATCTAGACTGTGTTTCTCCCTTC  20100
                 ||||||||||||||||||||||||||||||||||||||||||||||||||||||||||||
Sbjct  36094894  TAACACCTTTTTTAAAAGTGAAAGGTACACCATAATAATCTAGACTGTGTTTCTCCCTTC  36094835

Query  20101     TCAGGATTCCTACAGGAAACAAGTAGTAATTGATGGAGAAACCTGTCTCTTGGATATTCT  20160
                 ||||||||||||||||||||||||||||||||||||||||||||||||||||||||||||
Sbjct  36094834  TCAGGATTCCTACAGGAAACAAGTAGTAATTGATGGAGAAACCTGTCTCTTGGATATTCT  36094775

Query  20161     CGACACAGCAGGTCAAGAGGAGTACAGTGCAATGAGGGACCAGTACATGAGAACTGGGGA  20220
                 ||||||||||||||||||||||||||||||||||||||||||||||||||||||||||||
Sbjct  36094774  CGACACAGCAGGTCAAGAGGAGTACAGTGCAATGAGGGACCAGTACATGAGAACTGGGGA  36094715

Query  20221     GGGCTTTCTTTGTGTATTTGCCATAAATAATACTAAATCATTTGAAGATATTCACCATTA  20280
                 ||||||||||||||||||||||||||||||||||||||||||||||||||||||||||||
Sbjct  36094714  GGGCTTTCTTTGTGTATTTGCCATAAATAATACTAAATCATTTGAAGATATTCACCATTA  36094655

Query  20281     TAGGTGGGTTTAAATTGAATATAATAAATTGACATCGAGGAGTAATTGTATCTTCCATTT  20340
                 ||||||||||||||||||||||||||||||||||||||||||||||||||||||||||||
Sbjct  36094654  TAGGTGGGTTTAAATTGAATATAATAAATTGACATCGAGGAGTAATTGTATCTTCCATTT  36094595

Query  20341     TTGAGTCTTTGCTAACCACTGTGCAGAAATTATCTGGTTTAAATTTTAAAGTAATTATGA  20400
                 ||||||||||||||||||||||||||||||||||||||||||||||||||||||||||||
Sbjct  36094594  TTGAGTCTTTGCTAACCACTGTGCAGAAATTATCTGGTTTAAATTTTAAAGTAATTATGA  36094535

Query  20401     TGTGGGTAATGTCCCTGTTTTACAAATTTAAGTTTTTGAGGATTAGAGAAGTTGAGTAAC  20460
                 ||||||||||||||||||||||||||||||||||||||||||||||||||||||||||||
Sbjct  36094534  TGTGGGTAATGTCCCTGTTTTACAAATTTAAGTTTTTGAGGATTAGAGAAGTTGAGTAAC  36094475

Query  20461     TTGTTCCAGATTGCACAGCTAGTGGTGGTACGGGGATTGAGGGCTAGGCCTATTTGAGTC  20520
                 ||||||||||||||||||||||||||||||||||||||||||||||||||||||||||||
Sbjct  36094474  TTGTTCCAGATTGCACAGCTAGTGGTGGTACGGGGATTGAGGGCTAGGCCTATTTGAGTC  36094415

Query  20521     CAAAACCTGTGCTCTTAACCACTCTACACCAGGAAAATGAGGCTTAAGCTAGAGTCATAA  20580
                 ||||||||||||||||||||||||||||||||||||||||||||||||||||||||||||
Sbjct  36094414  CAAAACCTGTGCTCTTAACCACTCTACACCAGGAAAATGAGGCTTAAGCTAGAGTCATAA  36094355

Query  20581     AAATGAAAACCATCAGCAAAAATATCAAAAGGGAATTGAGGTGGTGCCACTCCAATATCC  20640
                 ||||||||||||||||||||||||||||||||||||||||||||||||||||||||||||
Sbjct  36094354  AAATGAAAACCATCAGCAAAAATATCAAAAGGGAATTGAGGTGGTGCCACTCCAATATCC  36094295

Query  20641     TTAAAAATAATCAAATATATTTAGTTAGAATTTCTTGGAATCAGATATTAGATACTTAAG  20700
                 ||||||||||||||||||||||||||||||||||||||||||||||||||||||||||||
Sbjct  36094294  TTAAAAATAATCAAATATATTTAGTTAGAATTTCTTGGAATCAGATATTAGATACTTAAG  36094235

Query  20701     AAAAAGAACCACAACTCTGAATTTGTCAAAGACTGAAGTATTAGAACAATTACAGTTTTT  20760
                 ||||||||||||||||||||||||||||||||||||||||||||||||||||||||||||
Sbjct  36094234  AAAAAGAACCACAACTCTGAATTTGTCAAAGACTGAAGTATTAGAACAATTACAGTTTTT  36094175

Query  20761     AAAGAAACTGACAAAACCTTGAAGCAGTAATTTCTGCTTGAAATTACTTTTATTAAAATA  20820
                 ||||||||||||||||||||||||||||||||||||||||||||||||||||||||||||
Sbjct  36094174  AAAGAAACTGACAAAACCTTGAAGCAGTAATTTCTGCTTGAAATTACTTTTATTAAAATA  36094115

Query  20821     ATCATTATTAAATGTATTAATAGTTTATGTTCTGTTTCTTTGAGGATTTACAGTTTTCAT  20880
                 ||||||||||||||||||||||||||||||||||||||||||||||||||||||||||||
Sbjct  36094114  ATCATTATTAAATGTATTAATAGTTTATGTTCTGTTTCTTTGAGGATTTACAGTTTTCAT  36094055

Query  20881     AAAACTGCATATTAAGCAAATATCATTTCTTAACAGCAAGTTTTCTCTGTAGTCTAGTCA  20940
                 ||||||||||||||||||||||||||||||||||||||||||||||||||||||||||||
Sbjct  36094054  AAAACTGCATATTAAGCAAATATCATTTCTTAACAGCAAGTTTTCTCTGTAGTCTAGTCA  36093995

Query  20941     TAGAGCAAAAGAAATTTGGGTGAGTGCTAATATTTTTGTAGAATAGTAAACAGGTGTAAA  21000
                 ||||||||||||||||||||||||||||||||||||||||||||||||||||||||||||
Sbjct  36093994  TAGAGCAAAAGAAATTTGGGTGAGTGCTAATATTTTTGTAGAATAGTAAACAGGTGTAAA  36093935

Query  21001     TATGTTAGCTTATCCCAGTTGATTCAGTTAATATGTAGAGGAACTGGGAATTTGAACCAG  21060
                 ||||||||||||||||||||||||||||||||||||||||||||||||||||||||||||
Sbjct  36093934  TATGTTAGCTTATCCCAGTTGATTCAGTTAATATGTAGAGGAACTGGGAATTTGAACCAG  36093875

Query  21061     TTCAGACTCCATTGTCTGCTGGCTTTTTATTCCATGCTGCATCTTTGAAATTCACTGAAC  21120
                 ||||||||||||||||||||||||||||||||||||||||||||||||||||||||||||
Sbjct  36093874  TTCAGACTCCATTGTCTGCTGGCTTTTTATTCCATGCTGCATCTTTGAAATTCACTGAAC  36093815

Query  21121     ATTTTGAAGAAATATAATTTTACCTCAAATTTAGAGTTTATGCACATCTTATTGAAAAAT  21180
                 ||||||||||||||||||||||||||||||||||||||||||||||||||||||||||||
Sbjct  36093814  ATTTTGAAGAAATATAATTTTACCTCAAATTTAGAGTTTATGCACATCTTATTGAAAAAT  36093755

Query  21181     ATCAACACGTAGAAGAACGTTTACAGAATAAACGGTAGTAATGTCAGTGTTGTCCATATA  21240
                 ||||||||||||||||||||||||||||||||||||||||||||||||||||||||||||
Sbjct  36093754  ATCAACACGTAGAAGAACGTTTACAGAATAAACGGTAGTAATGTCAGTGTTGTCCATATA  36093695

Query  21241     GAAATAAAAATCCTTCCACTTGGCGTTCTTTTCTTGGAAAGGAATGTGACACTTATGTTA  21300
                 ||||||||||||||||||||||||||||||||||||||||||||||||||||||||||||
Sbjct  36093694  GAAATAAAAATCCTTCCACTTGGCGTTCTTTTCTTGGAAAGGAATGTGACACTTATGTTA  36093635

Query  21301     GTGTTGTAATTCATGTTTTTATAAAAACATTTTAAATTCTATGTGTGCACACTTAATACA  21360
                 ||||||||||||||||||||||||||||||||||||||||||||||||||||||||||||
Sbjct  36093634  GTGTTGTAATTCATGTTTTTATAAAAACATTTTAAATTCTATGTGTGCACACTTAATACA  36093575

Query  21361     TATAGTATATGTTTCTAAGATTGTAATTTTAAAAATTAAGCAAAAATAACACTTTTTTGG  21420
                 ||||||||||||||||||||||||||||||||||||||||||||||||||||||||||||
Sbjct  36093574  TATAGTATATGTTTCTAAGATTGTAATTTTAAAAATTAAGCAAAAATAACACTTTTTTGG  36093515

Query  21421     CCTAGAATTTTTCAATATTTTCTGTTTTATCATGTGACCTACCTGCATATGAATTTATTA  21480
                 ||||||||||||||||||||||||||||||||||||||||||||||||||||||||||||
Sbjct  36093514  CCTAGAATTTTTCAATATTTTCTGTTTTATCATGTGACCTACCTGCATATGAATTTATTA  36093455

Query  21481     GATGGTAGTTTCAGTATATTTCTAGGTGTTTGCTCTTTTTTAAAAGCTCCAGGAGTTCTC  21540
                 ||||||||||||||||||||||||||||||||||||||||||||||||||||||||||||
Sbjct  36093454  GATGGTAGTTTCAGTATATTTCTAGGTGTTTGCTCTTTTTTAAAAGCTCCAGGAGTTCTC  36093395

Query  21541     TGTTTAAGATGGAGaaaaaaaTAACAGGAAGGAAAATATGGTGTGGTGGGAACAATGAAT  21600
                 ||||||||||||||||||||||||||||||||||||||||||||||||||||||||||||
Sbjct  36093394  TGTTTAAGATGGAGAAAAAAATAACAGGAAGGAAAATATGGTGTGGTGGGAACAATGAAT  36093335

Query  21601     TACATTAAAAGTCTTCTTTCAATCGTATCTTGTAAGACAAAGTTGTATACAATTTTTGAA  21660
                 ||||||||||||||||||||||||||||||||||||||||||||||||||||||||||||
Sbjct  36093334  TACATTAAAAGTCTTCTTTCAATCGTATCTTGTAAGACAAAGTTGTATACAATTTTTGAA  36093275

Query  21661     ATATATTTGTATTACTAATACCTCAGCTGTAACtttttttttCTTTCCCAGAGAACAAAT  21720
                 ||||||||||||||||||||||||||||||||||||||||||||||||||||||||||||
Sbjct  36093274  ATATATTTGTATTACTAATACCTCAGCTGTAACTTTTTTTTTCTTTCCCAGAGAACAAAT  36093215

Query  21721     AAAAAGAGTTAAAGACTCTGAAGATGTTCCTATGGTCCTAGTAGGAAATAAATGTGATTT  21780
                 ||||||||||||||||||||||||||||||||||||||||||||||||||||||||||||
Sbjct  36093214  AAAAAGAGTTAAAGACTCTGAAGATGTTCCTATGGTCCTAGTAGGAAATAAATGTGATTT  36093155

Query  21781     GCCTTCTAGAACAGTAGACACAAAACAGGCTCAGGACTTAGCAAGAAGTTACGGAATTCC  21840
                 ||||||||||||||||||||||||||||||||||||||||||||||||||||||||||||
Sbjct  36093154  GCCTTCTAGAACAGTAGACACAAAACAGGCTCAGGACTTAGCAAGAAGTTACGGAATTCC  36093095

Query  21841     TTTTATTGAAACATCAGCAAAGACAAGACAGGTAAGTAAAATTGTAATAAATACAAATTT  21900
                 ||||||||||||||||||||||||||||||||||||||||||||||||||||||||||||
Sbjct  36093094  TTTTATTGAAACATCAGCAAAGACAAGACAGGTAAGTAAAATTGTAATAAATACAAATTT  36093035

Query  21901     GTTCTCTGCAAACTACATCACTTGATTTTAACCATTAATCATAATTTACTAATATATATT  21960
                 ||||||||||||||||||||||||||||||||||||||||||||||||||||||||||||
Sbjct  36093034  GTTCTCTGCAAACTACATCACTTGATTTTAACCATTAATCATAATTTACTAATATATATT  36092975

Query  21961     CTAATAACATCATTTTAGGGGCAGGAGGGCAAGAATATTACTAAATGTACATACCTGAGA  22020
                 ||||||||||||||||||||||||||||||||||||||||||||||||||||||||||||
Sbjct  36092974  CTAATAACATCATTTTAGGGGCAGGAGGGCAAGAATATTACTAAATGTACATACCTGAGA  36092915

Query  22021     GCATACATAACTATTATACATAACTATTCTGTTGGTCAGTGTAATTTATCAGTTTTTCTT  22080
                 ||||||||||||||||||||||||||||||||||||||||||||||||||||||||||||
Sbjct  36092914  GCATACATAACTATTATACATAACTATTCTGTTGGTCAGTGTAATTTATCAGTTTTTCTT  36092855

Query  22081     TGCATTATACTAAATAGGAAGTAAAGCACTGTTTATTTGGTAAATATTAAGGATATGAGA  22140
                 ||||||||||||||||||||||||||||||||||||||||||||||||||||||||||||
Sbjct  36092854  TGCATTATACTAAATAGGAAGTAAAGCACTGTTTATTTGGTAAATATTAAGGATATGAGA  36092795

Query  22141     GGGCAACACTTCATATTCAAGTGTCCATGGCATTATTTTTGGGTTTGGTTTCTTTCCATA  22200
                 ||||||||||||||||||||||||||||||||||||||||||||||||||||||||||||
Sbjct  36092794  GGGCAACACTTCATATTCAAGTGTCCATGGCATTATTTTTGGGTTTGGTTTCTTTCCATA  36092735

Query  22201     TTGAACATTGTAACTCATCACATCTTACATTCAGGGTTCAAGAAATGTGGGGAttttttt  22260
                 ||||||||||||||||||||||||||||||||||||||||||||||||||||||||||||
Sbjct  36092734  TTGAACATTGTAACTCATCACATCTTACATTCAGGGTTCAAGAAATGTGGGGATTTTTTT  36092675

Query  22261     tttttttttttttttttttGCTTTTATATTTATGAAGTGAAAGAACGGGGAACAAATATT  22320
                 ||||||||||||||||||||||||||||||||||||||||||||||||||||||||||||
Sbjct  36092674  TTTTTTTTTTTTTTTTTTTGCTTTTATATTTATGAAGTGAAAGAACGGGGAACAAATATT  36092615

Query  22321     TAGTTTCCTATTTCAGAAGTGCTTTTAAGAGTATTATGTCATATGTTTCTAGATTAAATT  22380
                 ||||||||||||||||||||||||||||||||||||||||||||||||||||||||||||
Sbjct  36092614  TAGTTTCCTATTTCAGAAGTGCTTTTAAGAGTATTATGTCATATGTTTCTAGATTAAATT  36092555

Query  22381     TTGTTGTGTTTGAAGAATTTTACTTTGGTAGAAtttttttAAAGAATATCTTTATTTTTA  22440
                 ||||||||||||||||||||||||||||||||||||||||||||||||||||||||||||
Sbjct  36092554  TTGTTGTGTTTGAAGAATTTTACTTTGGTAGAATTTTTTTAAAGAATATCTTTATTTTTA  36092495

Query  22441     GAAAGAGTTTCCATTAAAGCAAGAAAATACTTAGAAAATAAATAGAAATTCTCAGTTATT  22500
                 ||||||||||||||||||||||||||||||||||||||||||||||||||||||||||||
Sbjct  36092494  GAAAGAGTTTCCATTAAAGCAAGAAAATACTTAGAAAATAAATAGAAATTCTCAGTTATT  36092435

Query  22501     CATTTACTGTGTTCTGACAAAAATTAATGCCAGGTTGATCCTGAATTTTGTTTTAAAAAT  22560
                 ||||||||||||||||||||||||||||||||||||||||||||||||||||||||||||
Sbjct  36092434  CATTTACTGTGTTCTGACAAAAATTAATGCCAGGTTGATCCTGAATTTTGTTTTAAAAAT  36092375

Query  22561     TACCTACATTTTTAAAATAACTTTTTCTCTAGGTGAAATAAAATAGTTTCAATTGATACT  22620
                 ||||||||||||||||||||||||||||||||||||||||||||||||||||||||||||
Sbjct  36092374  TACCTACATTTTTAAAATAACTTTTTCTCTAGGTGAAATAAAATAGTTTCAATTGATACT  36092315

Query  22621     ATTTAACTTAGTTGTATGAAATAAGAGTTTAACATACAGAAAATAAAATCCTAAAAAGGA  22680
                 ||||||||||||||||||||||||||||||||||||||||||||||||||||||||||||
Sbjct  36092314  ATTTAACTTAGTTGTATGAAATAAGAGTTTAACATACAGAAAATAAAATCCTAAAAAGGA  36092255

Query  22681     ATATATAGGGCATTATGGAATATAATTTTCATATATTAAGAAATTGATCAATTTATGTTC  22740
                 ||||||||||||||||||||||||||||||||||||||||||||||||||||||||||||
Sbjct  36092254  ATATATAGGGCATTATGGAATATAATTTTCATATATTAAGAAATTGATCAATTTATGTTC  36092195

Query  22741     CATACAAGATGATTGTTTTGGGCTTTGTTTGCTTTACATGTATGTGTGAGTCCAGAAAAC  22800
                 ||||||||||||||||||||||||||||||||||||||||||||||||||||||||||||
Sbjct  36092194  CATACAAGATGATTGTTTTGGGCTTTGTTTGCTTTACATGTATGTGTGAGTCCAGAAAAC  36092135

Query  22801     TGATTATAGCAGTTAAGAAAATTGATGAAAAGTTATGGTTTAACTTACAAAAACAGACAT  22860
                 ||||||||||||||||||||||||||||||||||||||||||||||||||||||||||||
Sbjct  36092134  TGATTATAGCAGTTAAGAAAATTGATGAAAAGTTATGGTTTAACTTACAAAAACAGACAT  36092075

Query  22861     TCTCGAATGAAAAGCTGAATTTCTGTAGTTCGACCATAGTACAAATACCTTATTCTAAAA  22920
                 ||||||||||||||||||||||||||||||||||||||||||||||||||||||||||||
Sbjct  36092074  TCTCGAATGAAAAGCTGAATTTCTGTAGTTCGACCATAGTACAAATACCTTATTCTAAAA  36092015

Query  22921     CCTTATTTATAGGTTAAATAAAGACTATTTACAGTGCTTCATTTACTTTAGAGGAATTAA  22980
                 ||||||||||||||||||||||||||||||||||||||||||||||||||||||||||||
Sbjct  36092014  CCTTATTTATAGGTTAAATAAAGACTATTTACAGTGCTTCATTTACTTTAGAGGAATTAA  36091955

Query  22981     AATTTCATTTAAATCCATTCCCAGTTACCAAAGACTTGGAAGAGGTTTCtttttgttttt  23040
                 ||||||||||||||||||||||||||||||||||||||||||||||||||||||||||||
Sbjct  36091954  AATTTCATTTAAATCCATTCCCAGTTACCAAAGACTTGGAAGAGGTTTCTTTTTGTTTTT  36091895

Query  23041     ttACTGGTCTTCTCTGACCAGATTCCTTTTCCTTAGAGAGGAGGTACTCAGAAAACATAA  23100
                 ||||||||||||||||||||||||||||||||||||||||||||||||||||||||||||
Sbjct  36091894  TTACTGGTCTTCTCTGACCAGATTCCTTTTCCTTAGAGAGGAGGTACTCAGAAAACATAA  36091835

Query  23101     TTATAATATTTGTAACTTTCTCCCAACATTTTCTTACGAAAATTTTTCCAATATAAAATG  23160
                 ||||||||||||||||||||||||||||||||||||||||||||||||||||||||||||
Sbjct  36091834  TTATAATATTTGTAACTTTCTCCCAACATTTTCTTACGAAAATTTTTCCAATATAAAATG  36091775

Query  23161     GAAGGAATTTTATTGAAAGCATGTGCAAACCTACTACCAAGTTTATGCCATTTACatttt  23220
                 ||||||||||||||||||||||||||||||||||||||||||||||||||||||||||||
Sbjct  36091774  GAAGGAATTTTATTGAAAGCATGTGCAAACCTACTACCAAGTTTATGCCATTTACATTTT  36091715

Query  23221     attaacttgcattatttgtaatttttaaaagatactttttaaactaattaacattttagt  23280
                 ||||||||||||||||||||||||||||||||||||||||||||||||||||||||||||
Sbjct  36091714  ATTAACTTGCATTATTTGTAATTTTTAAAAGATACTTTTTAAACTAATTAACATTTTAGT  36091655

Query  23281     ttaaagaaaagaaaaaataaaaCCTAAGAGACTTTACCTAATATTGTAAAGGACCGCCAA  23340
                 ||||||||||||||||||||||||||||||||||||||||||||||||||||||||||||
Sbjct  36091654  TTAAAGAAAAGAAAAAATAAAACCTAAGAGACTTTACCTAATATTGTAAAGGACCGCCAA  36091595

Query  23341     TAGAGCAGTGCTTATTCAAATCCAGATTCTAATTCAGTGGGTTTAGGTTGGGACCTATAA  23400
                 ||||||||||||||||||||||||||||||||||||||||||||||||||||||||||||
Sbjct  36091594  TAGAGCAGTGCTTATTCAAATCCAGATTCTAATTCAGTGGGTTTAGGTTGGGACCTATAA  36091535

Query  23401     TTCTGCGCTTCTATCAGGCTCTCAGGTAATACTGATTTTGGTACATGGACCACAGAAAAA  23460
                 ||||||||||||||||||||||||||||||||||||||||||||||||||||||||||||
Sbjct  36091534  TTCTGCGCTTCTATCAGGCTCTCAGGTAATACTGATTTTGGTACATGGACCACAGAAAAA  36091475

Query  23461     GGGAGTCTTGTTATTCCCACAGTGTTACCCTCCACTTCTCATTTGATAAGGGCCTGAAAT  23520
                 ||||||||||||||||||||||||||||||||||||||||||||||||||||||||||||
Sbjct  36091474  GGGAGTCTTGTTATTCCCACAGTGTTACCCTCCACTTCTCATTTGATAAGGGCCTGAAAT  36091415

Query  23521     AGTATGTCTTCTTTCCTTGTTCTGTGGTTATTAACTCAGAAGTGCTAGTTGATTCTTAGT  23580
                 ||||||||||||||||||||||||||||||||||||||||||||||||||||||||||||
Sbjct  36091414  AGTATGTCTTCTTTCCTTGTTCTGTGGTTATTAACTCAGAAGTGCTAGTTGATTCTTAGT  36091355

Query  23581     GTTAGACATTAACGCTTTAATATATCACAGCATTCATAATTAATCAGAAAACTACCTGCT  23640
                 ||||||||||||||||||||||||||||||||||||||||||||||||||||||||||||
Sbjct  36091354  GTTAGACATTAACGCTTTAATATATCACAGCATTCATAATTAATCAGAAAACTACCTGCT  36091295

Query  23641     TTCATTTTAAAATAGAATTTTAGGATTTACACTGTTTTGAGGGGAGAGGTAGGGAAGATG  23700
                 ||||||||||||||||||||||||||||||||||||||||||||||||||||||||||||
Sbjct  36091294  TTCATTTTAAAATAGAATTTTAGGATTTACACTGTTTTGAGGGGAGAGGTAGGGAAGATG  36091235

Query  23701     TATGTAGTGTGTATGATTTGGAAGTAGATCAACTTAAATTTGCTTTGCAGACATTTATGT  23760
                 ||||||||||||||||||||||||||||||||||||||||||||||||||||||||||||
Sbjct  36091234  TATGTAGTGTGTATGATTTGGAAGTAGATCAACTTAAATTTGCTTTGCAGACATTTATGT  36091175

Query  23761     GGATCATGTAATTAAAGTATAGAATGATACAAAGAAATGCTTTCTTAACCTTCTGGTGCT  23820
                 ||||||||||||||||||||||||||||||||||||||||||||||||||||||||||||
Sbjct  36091174  GGATCATGTAATTAAAGTATAGAATGATACAAAGAAATGCTTTCTTAACCTTCTGGTGCT  36091115

Query  23821     CACCTTATATTTATATCCTGTTTTGATATCTGTATGTAATTTATGTTGCTAAACTATAAC  23880
                 ||||||||||||||||||||||||||||||||||||||||||||||||||||||||||||
Sbjct  36091114  CACCTTATATTTATATCCTGTTTTGATATCTGTATGTAATTTATGTTGCTAAACTATAAC  36091055

Query  23881     TTAGGTATTTAGTTTCTGATCTTTGATTTCTTTTATTACATGGACTTACTGATTTGCCTT  23940
                 ||||||||||||||||||||||||||||||||||||||||||||||||||||||||||||
Sbjct  36091054  TTAGGTATTTAGTTTCTGATCTTTGATTTCTTTTATTACATGGACTTACTGATTTGCCTT  36090995

Query  23941     CCAAAAGTTTATTCATCTTCCTCTGTTGAAATTAATTTGATATTTGCATGCTTTTGAAAG  24000
                 ||||||||||||||||||||||||||||||||||||||||||||||||||||||||||||
Sbjct  36090994  CCAAAAGTTTATTCATCTTCCTCTGTTGAAATTAATTTGATATTTGCATGCTTTTGAAAG  36090935

Query  24001     ATGTTAAAGAGCTATTCCAAGTACTCATTGTGGAGATTATAAAATGAAATATGTAAATTT  24060
                 ||||||||||||||||||||||||||||||||||||||||||||||||||||||||||||
Sbjct  36090934  ATGTTAAAGAGCTATTCCAAGTACTCATTGTGGAGATTATAAAATGAAATATGTAAATTT  36090875

Query  24061     TCATAAATTTTACATCACCAGTTTTTGTGAAAATCTGAAGCCCTATTTTCTGCAGAGCAT  24120
                 ||||||||||||||||||||||||||||||||||||||||||||||||||||||||||||
Sbjct  36090874  TCATAAATTTTACATCACCAGTTTTTGTGAAAATCTGAAGCCCTATTTTCTGCAGAGCAT  36090815

Query  24121     TTGTTACATTTGCTATTATTTGTTATTTGAACAAAATAAATATGCATATTCTGGTTATAT  24180
                 ||||||||||||||||||||||||||||||||||||||||||||||||||||||||||||
Sbjct  36090814  TTGTTACATTTGCTATTATTTGTTATTTGAACAAAATAAATATGCATATTCTGGTTATAT  36090755

Query  24181     TAGCAGTTACTTGTTTCATGCTCTAAGTTTTGGTCTTGAGCATGAAACTAAAACACAAAC  24240
                 ||||||||||||||||||||||||||||||||||||||||||||||||||||||||||||
Sbjct  36090754  TAGCAGTTACTTGTTTCATGCTCTAAGTTTTGGTCTTGAGCATGAAACTAAAACACAAAC  36090695

Query  24241     ATCAAAAAGAGTTATATTCAAGTTAGTAGGAACAGGACATTCATTTAGAACTTCTCATAG  24300
                 ||||||||||||||||||||||||||||||||||||||||||||||||||||||||||||
Sbjct  36090694  ATCAAAAAGAGTTATATTCAAGTTAGTAGGAACAGGACATTCATTTAGAACTTCTCATAG  36090635

Query  24301     ATAGAAGTGAGGGGCTGGCAAACTTTTTCTGTTAAGGGCCAGATGCTATTTTAAGCTTTG  24360
                 ||||||||||||||||||||||||||||||||||||||||||||||||||||||||||||
Sbjct  36090634  ATAGAAGTGAGGGGCTGGCAAACTTTTTCTGTTAAGGGCCAGATGCTATTTTAAGCTTTG  36090575

Query  24361     TGTGCCACAAGCAGTATCTCTTGCATTTGTTTTTTCTTCTTATAACCCTTTAAAAATGCA  24420
                 ||||||||||||||||||||||||||||||||||||||||||||||||||||||||||||
Sbjct  36090574  TGTGCCACAAGCAGTATCTCTTGCATTTGTTTTTTCTTCTTATAACCCTTTAAAAATGCA  36090515

Query  24421     AAAATCATTCTTAGCTTATGGGTAGTACAAAAAATAGGCTGTGGCTACATTTGGCCTTCT  24480
                 ||||||||||||||||||||||||||||||||||||||||||||||||||||||||||||
Sbjct  36090514  AAAATCATTCTTAGCTTATGGGTAGTACAAAAAATAGGCTGTGGCTACATTTGGCCTTCT  36090455

Query  24481     GGTTCTAGTGGTACTAATGCCAATTCTGTATTGTTTGATTAGACATTAGAAGGTGGGGCA  24540
                 ||||||||||||||||||||||||||||||||||||||||||||||||||||||||||||
Sbjct  36090454  GGTTCTAGTGGTACTAATGCCAATTCTGTATTGTTTGATTAGACATTAGAAGGTGGGGCA  36090395

Query  24541     GACTTTCGACGTACATTTTAGAGGCTAACATTAGTAAATTTAAAGTATTCTTATGTATTC  24600
                 ||||||||||||||||||||||||||||||||||||||||||||||||||||||||||||
Sbjct  36090394  GACTTTCGACGTACATTTTAGAGGCTAACATTAGTAAATTTAAAGTATTCTTATGTATTC  36090335

Query  24601     TGTGAAAGGGAAGTATGGGTAAAAAGGGAAATTTACTAGTACTTTTTAAGATAAGGGTTG  24660
                 ||||||||||||||||||||||||||||||||||||||||||||||||||||||||||||
Sbjct  36090334  TGTGAAAGGGAAGTATGGGTAAAAAGGGAAATTTACTAGTACTTTTTAAGATAAGGGTTG  36090275

Query  24661     CAGAATATATATTTTACCAACTTTAAAAAGCTTACTATAAGGCTAGAATATAATGAATTA  24720
                 ||||||||||||||||||||||||||||||||||||||||||||||||||||||||||||
Sbjct  36090274  CAGAATATATATTTTACCAACTTTAAAAAGCTTACTATAAGGCTAGAATATAATGAATTA  36090215

Query  24721     CAtttttttACAATCATTTTAGTCCACATTTGGAAAGCCAAAGTAATTTTTATTTTCTGC  24780
                 ||||||||||||||||||||||||||||||||||||||||||||||||||||||||||||
Sbjct  36090214  CATTTTTTTACAATCATTTTAGTCCACATTTGGAAAGCCAAAGTAATTTTTATTTTCTGC  36090155

Query  24781     TAGTGTGCTATATGTGGTCCCTATGTTCCTCGTTAACATTTTATCTGGGCAGTTAGTAAT  24840
                 ||||||||||||||||||||||||||||||||||||||||||||||||||||||||||||
Sbjct  36090154  TAGTGTGCTATATGTGGTCCCTATGTTCCTCGTTAACATTTTATCTGGGCAGTTAGTAAT  36090095

Query  24841     TGCCAGATTGTCCTGGCCTCTCTGTGCAGTGCATGGCAGTGTTGGCAGAGGCTGTTGAAA  24900
                 ||||||||||||||||||||||||||||||||||||||||||||||||||||||||||||
Sbjct  36090094  TGCCAGATTGTCCTGGCCTCTCTGTGCAGTGCATGGCAGTGTTGGCAGAGGCTGTTGAAA  36090035

Query  24901     CCAAAACATTGATACCATGGTAATCAGCTGTGTGTTTTCCAGTCTGCTAACATCAAAAGT  24960
                 ||||||||||||||||||||||||||||||||||||||||||||||||||||||||||||
Sbjct  36090034  CCAAAACATTGATACCATGGTAATCAGCTGTGTGTTTTCCAGTCTGCTAACATCAAAAGT  36089975

Query  24961     gggggggTTCAGTAAAAGTAGATGACAGAAGCAGAATTCTCAGCATATCTGCTACTCCTG  25020
                 ||||||||||||||||||||||||||||||||||||||||||||||||||||||||||||
Sbjct  36089974  GGGGGGGTTCAGTAAAAGTAGATGACAGAAGCAGAATTCTCAGCATATCTGCTACTCCTG  36089915

Query  25021     ATTCAGCTTTTTAGCTTTCTGGAGGTCTCAATTTGAGCATAATGTGAAAATTAGCTTTAT  25080
                 ||||||||||||||||||||||||||||||||||||||||||||||||||||||||||||
Sbjct  36089914  ATTCAGCTTTTTAGCTTTCTGGAGGTCTCAATTTGAGCATAATGTGAAAATTAGCTTTAT  36089855

Query  25081     GAACTTAAAAATGTTGAGTGATTAATTTCCTGGATTTTATTGTTAGTTTCTAGATACTAA  25140
                 ||||||||||||||||||||||||||||||||||||||||||||||||||||||||||||
Sbjct  36089854  GAACTTAAAAATGTTGAGTGATTAATTTCCTGGATTTTATTGTTAGTTTCTAGATACTAA  36089795

Query  25141     AATTAATTGTTAGAAGACCTCCATTAAAGAAAGTTCTCATCAAATTTTTTAACAAAGCAA  25200
                 ||||||||||||||||||||||||||||||||||||||||||||||||||||||||||||
Sbjct  36089794  AATTAATTGTTAGAAGACCTCCATTAAAGAAAGTTCTCATCAAATTTTTTAACAAAGCAA  36089735

Query  25201     ACCAAACaaaaaaaCCTATGTGCCATAATTCCTGTTTAATAGCTGAGTTGTGTACATGAG  25260
                 ||||||||||||||||||||||||||||||||||||||||||||||||||||||||||||
Sbjct  36089734  ACCAAACAAAAAAACCTATGTGCCATAATTCCTGTTTAATAGCTGAGTTGTGTACATGAG  36089675

Query  25261     ATCAATATTTTGAACTTTAGTTTTTTATGATTTAAAAATAGAATACTGAGCACCTGCTGT  25320
                 ||||||||||||||||||||||||||||||||||||||||||||||||||||||||||||
Sbjct  36089674  ATCAATATTTTGAACTTTAGTTTTTTATGATTTAAAAATAGAATACTGAGCACCTGCTGT  36089615

Query  25321     GTACTGTACCTAGCCTCCCAATTAGTGGTATTGCTGCATTTCAGTAATATCTGAGACTAA  25380
                 ||||||||||||||||||||||||||||||||||||||||||||||||||||||||||||
Sbjct  36089614  GTACTGTACCTAGCCTCCCAATTAGTGGTATTGCTGCATTTCAGTAATATCTGAGACTAA  36089555

Query  25381     TAATTTGGCAAGGTGTCTTGAGAAATTCAGTCATGCAAAGTTTCTTTTCAGAATACATCT  25440
                 ||||||||||||||||||||||||||||||||||||||||||||||||||||||||||||
Sbjct  36089554  TAATTTGGCAAGGTGTCTTGAGAAATTCAGTCATGCAAAGTTTCTTTTCAGAATACATCT  36089495

Query  25441     AGTTCCACCTTTTCCTCTTCCCCAAGAAGGCTAGTGTTCTTGCATCTGTCCATAATTAGG  25500
                 ||||||||||||||||||||||||||||||||||||||||||||||||||||||||||||
Sbjct  36089494  AGTTCCACCTTTTCCTCTTCCCCAAGAAGGCTAGTGTTCTTGCATCTGTCCATAATTAGG  36089435

Query  25501     TTATTTGAAGTGTTATTTCCTTGAAAGAGTTTGCAAGAATTTTTGCAGATAAGAAGCCAT  25560
                 ||||||||||||||||||||||||||||||||||||||||||||||||||||||||||||
Sbjct  36089434  TTATTTGAAGTGTTATTTCCTTGAAAGAGTTTGCAAGAATTTTTGCAGATAAGAAGCCAT  36089375

Query  25561     TCAACAAGAACAAATACTTGTTTAAAATGAAATCTCTTACTGAAAGCATTATAGCCACCA  25620
                 ||||||||||||||||||||||||||||||||||||||||||||||||||||||||||||
Sbjct  36089374  TCAACAAGAACAAATACTTGTTTAAAATGAAATCTCTTACTGAAAGCATTATAGCCACCA  36089315

Query  25621     GGATATAGAATAATGTTGTTTATTAACAGTTCTTTCCTAGTGTGTAGTGCTCTATTTCCT  25680
                 ||||||||||||||||||||||||||||||||||||||||||||||||||||||||||||
Sbjct  36089314  GGATATAGAATAATGTTGTTTATTAACAGTTCTTTCCTAGTGTGTAGTGCTCTATTTCCT  36089255

Query  25681     TCATTCACAAGTATATTTTCAGATAACAACTGAGCAGGAAATACTGTCAAATCTCTTGAT  25740
                 ||||||||||||||||||||||||||||||||||||||||||||||||||||||||||||
Sbjct  36089254  TCATTCACAAGTATATTTTCAGATAACAACTGAGCAGGAAATACTGTCAAATCTCTTGAT  36089195

Query  25741     TaaaaaaaTTTACATGCATAATATTATGCAATTTTGTTCCTATATAAATATTTTCAATTG  25800
                 ||||||||||||||||||||||||||||||||||||||||||||||||||||||||||||
Sbjct  36089194  TAAAAAAATTTACATGCATAATATTATGCAATTTTGTTCCTATATAAATATTTTCAATTG  36089135

Query  25801     TCCTTAAAGTTTAGTAAGCGACATTTGAAAATGAGTATATGTGGCAATAAGCCATATTCT  25860
                 ||||||||||||||||||||||||||||||||||||||||||||||||||||||||||||
Sbjct  36089134  TCCTTAAAGTTTAGTAAGCGACATTTGAAAATGAGTATATGTGGCAATAAGCCATATTCT  36089075

Query  25861     CAAAAATAAATCATTGAGTGCCAGTTAAGAGCTTAAGGACTAGCCACAATTGGGTATTAA  25920
                 ||||||||||||||||||||||||||||||||||||||||||||||||||||||||||||
Sbjct  36089074  CAAAAATAAATCATTGAGTGCCAGTTAAGAGCTTAAGGACTAGCCACAATTGGGTATTAA  36089015

Query  25921     ATGTGTTTCAGCTTCACTTTATCTTTAAAAATAACCTACAAGTTTTGGAGTATGAAACCA  25980
                 ||||||||||||||||||||||||||||||||||||||||||||||||||||||||||||
Sbjct  36089014  ATGTGTTTCAGCTTCACTTTATCTTTAAAAATAACCTACAAGTTTTGGAGTATGAAACCA  36088955

Query  25981     GTGTTCTGTGCCAGTGCCAGTGGTTTGTAAGTGTACACAAGGATAAATAATACTTTCTTG  26040
                 ||||||||||||||||||||||||||||||||||||||||||||||||||||||||||||
Sbjct  36088954  GTGTTCTGTGCCAGTGCCAGTGGTTTGTAAGTGTACACAAGGATAAATAATACTTTCTTG  36088895

Query  26041     ATGTCAATATGACCTGCAGGTTAATTATCAAGAAATAAGTGTTTAAATCTGAGAAAATAT  26100
                 ||||||||||||||||||||||||||||||||||||||||||||||||||||||||||||
Sbjct  36088894  ATGTCAATATGACCTGCAGGTTAATTATCAAGAAATAAGTGTTTAAATCTGAGAAAATAT  36088835

Query  26101     GGTAAATAACTGATTCTTGAAAATCTAATTTAAATTCCCTATTAGTAAAATAAATGAAAA  26160
                 ||||||||||||||||||||||||||||||||||||||||||||||||||||||||||||
Sbjct  36088834  GGTAAATAACTGATTCTTGAAAATCTAATTTAAATTCCCTATTAGTAAAATAAATGAAAA  36088775

Query  26161     AAGTCACTCTGGAATAACTTTTTCGGTGCTGTTAATTATCTTAGCCACTAAGGTCCTAAT  26220
                 ||||||||||||||||||||||||||||||||||||||||||||||||||||||||||||
Sbjct  36088774  AAGTCACTCTGGAATAACTTTTTCGGTGCTGTTAATTATCTTAGCCACTAAGGTCCTAAT  36088715

Query  26221     ACTGTATTATCTTGGTGGTGGGTCGTAATCTCTTCTTTGTAATTACTGGCTTCCGATTCT  26280
                 ||||||||||||||||||||||||||||||||||||||||||||||||||||||||||||
Sbjct  36088714  ACTGTATTATCTTGGTGGTGGGTCGTAATCTCTTCTTTGTAATTACTGGCTTCCGATTCT  36088655

Query  26281     CTCTCTGCATTGCTGGAAACAAAAATCATATATTCTGGTCTTGGTGATGGGGATGTGCAC  26340
                 ||||||||||||||||||||||||||||||||||||||||||||||||||||||||||||
Sbjct  36088654  CTCTCTGCATTGCTGGAAACAAAAATCATATATTCTGGTCTTGGTGATGGGGATGTGCAC  36088595

Query  26341     ACAAAATGCAGACATGTTCACACTGATTTTAAAAATGAGTTGCAATCATAATTTGCTTCT  26400
                 ||||||||||||||||||||||||||||||||||||||||||||||||||||||||||||
Sbjct  36088594  ACAAAATGCAGACATGTTCACACTGATTTTAAAAATGAGTTGCAATCATAATTTGCTTCT  36088535

Query  26401     GCTAAATTAGTAGAGGACCAACCTTGTTTTTCCTCTCTTACAGTATGTTTTAGTACTTCT  26460
                 ||||||||||||||||||||||||||||||||||||||||||||||||||||||||||||
Sbjct  36088534  GCTAAATTAGTAGAGGACCAACCTTGTTTTTCCTCTCTTACAGTATGTTTTAGTACTTCT  36088475

Query  26461     ACATTGATCTTGCAACtttttttAAAACAGGAATACAAATTTATATTCCTAAAAAATATG  26520
                 ||||||||||||||||||||||||||||||||||||||||||||||||||||||||||||
Sbjct  36088474  ACATTGATCTTGCAACTTTTTTTAAAACAGGAATACAAATTTATATTCCTAAAAAATATG  36088415

Query  26521     AGCTTTAACCTGGTTTGTTTTATCTATCtgtgtgtgtgtgtATACTTAAATTTCTTGCAT  26580
                 ||||||||||||||||||||||||||||||||||||||||||||||||||||||||||||
Sbjct  36088414  AGCTTTAACCTGGTTTGTTTTATCTATCTGTGTGTGTGTGTATACTTAAATTTCTTGCAT  36088355

Query  26581     TGATTTTCAAATTGAAATGTGTTAAATATCTTAAATGCCAGCTCATGCTTTACATTTTAC  26640
                 ||||||||||||||||||||||||||||||||||||||||||||||||||||||||||||
Sbjct  36088354  TGATTTTCAAATTGAAATGTGTTAAATATCTTAAATGCCAGCTCATGCTTTACATTTTAC  36088295

Query  26641     TTCACAAGTCATTTTAATGCCTTAAATTATTTACCTTATTTAATGAGAATTTCTAATATA  26700
                 ||||||||||||||||||||||||||||||||||||||||||||||||||||||||||||
Sbjct  36088294  TTCACAAGTCATTTTAATGCCTTAAATTATTTACCTTATTTAATGAGAATTTCTAATATA  36088235

Query  26701     TGAtttttttCAAGGAGTTATtaataaaaataaatcatctccacttgagaattaatgata  26760
                 ||||||||||||||||||||||||||||||||||||||||||||||||||||||||||||
Sbjct  36088234  TGATTTTTTTCAAGGAGTTATTAATAAAAATAAATCATCTCCACTTGAGAATTAATGATA  36088175

Query  26761     aataaaaaatactaaaaatTTTATGTACAGGTGCAAGTGGTTATATAATTTAAAGTACCA  26820
                 ||||||||||||||||||||||||||||||||||||||||||||||||||||||||||||
Sbjct  36088174  AATAAAAAATACTAAAAATTTTATGTACAGGTGCAAGTGGTTATATAATTTAAAGTACCA  36088115

Query  26821     ACATATTTAATGATTTCAGAAAATGGTTAGAAATTTTTATTTTGTAGTTAACTTAGCTAG  26880
                 ||||||||||||||||||||||||||||||||||||||||||||||||||||||||||||
Sbjct  36088114  ACATATTTAATGATTTCAGAAAATGGTTAGAAATTTTTATTTTGTAGTTAACTTAGCTAG  36088055

Query  26881     CTAGTTGATTGATTAACTTATTCCATTACAAAAAAGATACAGATTTGCTTGGGCCATTGT  26940
                 ||||||||||||||||||||||||||||||||||||||||||||||||||||||||||||
Sbjct  36088054  CTAGTTGATTGATTAACTTATTCCATTACAAAAAAGATACAGATTTGCTTGGGCCATTGT  36087995

Query  26941     GATTTTTACATTAGGTAGCTGAATAGAAATATATCACTGAGTAGTATAAGAAACTTGAGA  27000
                 ||||||||||||||||||||||||||||||||||||||||||||||||||||||||||||
Sbjct  36087994  GATTTTTACATTAGGTAGCTGAATAGAAATATATCACTGAGTAGTATAAGAAACTTGAGA  36087935

Query  27001     TGTACATTTTAATATATAATCAACATATTATTTAAATCCCTACTCCTTAACTGAAACTTA  27060
                 ||||||||||||||||||||||||||||||||||||||||||||||||||||||||||||
Sbjct  36087934  TGTACATTTTAATATATAATCAACATATTATTTAAATCCCTACTCCTTAACTGAAACTTA  36087875

Query  27061     ATTTTATGAATTTTAAATTAAAGTTTTACTTTCATGGTAAATTACCAAGCTGTACTAAAG  27120
                 ||||||||||||||||||||||||||||||||||||||||||||||||||||||||||||
Sbjct  36087874  ATTTTATGAATTTTAAATTAAAGTTTTACTTTCATGGTAAATTACCAAGCTGTACTAAAG  36087815

Query  27121     CAGTTCTTAATATATTCTTGAGATTTATAAAAATTACTATACCCTAAATAATTGAAGTAC  27180
                 ||||||||||||||||||||||||||||||||||||||||||||||||||||||||||||
Sbjct  36087814  CAGTTCTTAATATATTCTTGAGATTTATAAAAATTACTATACCCTAAATAATTGAAGTAC  36087755

Query  27181     CTTTTTTCTTTTAACTATTATAAGCAGTGGATATGCAATGACTTCTGCATGCAAAAATTA  27240
                 ||||||||||||||||||||||||||||||||||||||||||||||||||||||||||||
Sbjct  36087754  CTTTTTTCTTTTAACTATTATAAGCAGTGGATATGCAATGACTTCTGCATGCAAAAATTA  36087695

Query  27241     AGCCTTAGCTGTCGACTTACTTCAGTTAATACTTAAACGGCTGATTCTCTGTGCCTGGTT  27300
                 ||||||||||||||||||||||||||||||||||||||||||||||||||||||||||||
Sbjct  36087694  AGCCTTAGCTGTCGACTTACTTCAGTTAATACTTAAACGGCTGATTCTCTGTGCCTGGTT  36087635

Query  27301     GAATTTAAAACTACAAATCATACATTTGATAACGTACTAGGTATTTAGGTGCTGGGTCCA  27360
                 ||||||||||||||||||||||||||||||||||||||||||||||||||||||||||||
Sbjct  36087634  GAATTTAAAACTACAAATCATACATTTGATAACGTACTAGGTATTTAGGTGCTGGGTCCA  36087575

Query  27361     TTTGGTCACATTTGGTTCGTAGAAAGACCCTGATGTTTACCAATCCCAGAGAGTTGAAAT  27420
                 ||||||||||||||||||||||||||||||||||||||||||||||||||||||||||||
Sbjct  36087574  TTTGGTCACATTTGGTTCGTAGAAAGACCCTGATGTTTACCAATCCCAGAGAGTTGAAAT  36087515

Query  27421     ATTCCAGTCCACATAGTGAGTAATTCATTCCTAAAAACTAAAATTGAATAAACAGATTAA  27480
                 ||||||||||||||||||||||||||||||||||||||||||||||||||||||||||||
Sbjct  36087514  ATTCCAGTCCACATAGTGAGTAATTCATTCCTAAAAACTAAAATTGAATAAACAGATTAA  36087455

Query  27481     GTTAAATGTGCAGTAAAGTATACCAGCTTTCCTAAACATTTGCATCTTTCTTTGAGAATA  27540
                 ||||||||||||||||||||||||||||||||||||||||||||||||||||||||||||
Sbjct  36087454  GTTAAATGTGCAGTAAAGTATACCAGCTTTCCTAAACATTTGCATCTTTCTTTGAGAATA  36087395

Query  27541     ATCACAAATATTACATCTTCTAAGTTAATTTGCACCACATGTACATTAATATTTGAGTGT  27600
                 ||||||||||||||||||||||||||||||||||||||||||||||||||||||||||||
Sbjct  36087394  ATCACAAATATTACATCTTCTAAGTTAATTTGCACCACATGTACATTAATATTTGAGTGT  36087335

Query  27601     GTTTCTCTTTCAGATATAAGCTTCTACTTTGGTGGTATGTTTTTCTGGATAAATTAGCAG  27660
                 ||||||||||||||||||||||||||||||||||||||||||||||||||||||||||||
Sbjct  36087334  GTTTCTCTTTCAGATATAAGCTTCTACTTTGGTGGTATGTTTTTCTGGATAAATTAGCAG  36087275

Query  27661     TACAGTTAAGTAAACACTTTGTCCCCGTTGGCTACTGCCTAATTTGTGGACTGGAAGAGA  27720
                 ||||||||||||||||||||||||||||||||||||||||||||||||||||||||||||
Sbjct  36087274  TACAGTTAAGTAAACACTTTGTCCCCGTTGGCTACTGCCTAATTTGTGGACTGGAAGAGA  36087215

Query  27721     CATTAAAAACTGTTGGTCTCTATTTAGCCATACATGATTGTGTTTGTTGTCATATTTTTC  27780
                 ||||||||||||||||||||||||||||||||||||||||||||||||||||||||||||
Sbjct  36087214  CATTAAAAACTGTTGGTCTCTATTTAGCCATACATGATTGTGTTTGTTGTCATATTTTTC  36087155

Query  27781     TTTCCATAGCCTTAAGCAAGAGAAATCCCCTTTGTTTAGAATATTTGAATTAGAATACAA  27840
                 ||||||||||||||||||||||||||||||||||||||||||||||||||||||||||||
Sbjct  36087154  TTTCCATAGCCTTAAGCAAGAGAAATCCCCTTTGTTTAGAATATTTGAATTAGAATACAA  36087095

Query  27841     GATACAAGGCAAGTATAATTGGATACTGTTCTAAAAATTATTTTTAAGACTTGTAATAAG  27900
                 ||||||||||||||||||||||||||||||||||||||||||||||||||||||||||||
Sbjct  36087094  GATACAAGGCAAGTATAATTGGATACTGTTCTAAAAATTATTTTTAAGACTTGTAATAAG  36087035

Query  27901     GATACAGAATGCATTGTTACTGTTCTGTGTATTTTAAACAATTCATTTTTTCATATTATG  27960
                 ||||||||||||||||||||||||||||||||||||||||||||||||||||||||||||
Sbjct  36087034  GATACAGAATGCATTGTTACTGTTCTGTGTATTTTAAACAATTCATTTTTTCATATTATG  36086975

Query  27961     GTGAACAGCCCTCAGTTAGCATTTGTATTTAAATAATGTGGTTAATCCACCCACACAAGT  28020
                 ||||||||||||||||||||||||||||||||||||||||||||||||||||||||||||
Sbjct  36086974  GTGAACAGCCCTCAGTTAGCATTTGTATTTAAATAATGTGGTTAATCCACCCACACAAGT  36086915

Query  28021     CCCAGTCTCAGCTCCACTTGTTGACCCTACAAATGGGCTAGATAGTGTTGTAATTGAAGA  28080
                 ||||||||||||||||||||||||||||||||||||||||||||||||||||||||||||
Sbjct  36086914  CCCAGTCTCAGCTCCACTTGTTGACCCTACAAATGGGCTAGATAGTGTTGTAATTGAAGA  36086855

Query  28081     TGGAATTCAAGATTCCAGTCTCTTGATCTGACTTTATTTTGAGAtgtgtgtgtgtgtTTT  28140
                 ||||||||||||||||||||||||||||||||||||||||||||||||||||||||||||
Sbjct  36086854  TGGAATTCAAGATTCCAGTCTCTTGATCTGACTTTATTTTGAGATGTGTGTGTGTGTTTT  36086795

Query  28141     TCCCTAGACAAAGGTTACAATCGCTTTTGTACCATTTTTCTCACTCGCCAGGCAGGGTTT  28200
                 ||||||||||||||||||||||||||||||||||||||||||||||||||||||||||||
Sbjct  36086794  TCCCTAGACAAAGGTTACAATCGCTTTTGTACCATTTTTCTCACTCGCCAGGCAGGGTTT  36086735

Query  28201     GAGTAGGAGGGGTAAGGATCAGTAGTACATAAATCACTTGCTTGCCCTAAGTCAAAGAAA  28260
                 ||||||||||||||||||||||||||||||||||||||||||||||||||||||||||||
Sbjct  36086734  GAGTAGGAGGGGTAAGGATCAGTAGTACATAAATCACTTGCTTGCCCTAAGTCAAAGAAA  36086675

Query  28261     TACCGTGTTTCCCCGAAAATAAGACCTAGCCGGACAATCAGCTCTAATGTGTCTTTTGGA  28320
                 ||||||||||||||||||||||||||||||||||||||||||||||||||||||||||||
Sbjct  36086674  TACCGTGTTTCCCCGAAAATAAGACCTAGCCGGACAATCAGCTCTAATGTGTCTTTTGGA  36086615

Query  28321     ACAAAAATTAAGACCTGGTCTTATTTTACTATtatataagactgggtctaatacaatata  28380
                 ||||||||||||||||||||||||||||||||||||||||||||||||||||||||||||
Sbjct  36086614  ACAAAAATTAAGACCTGGTCTTATTTTACTATTATATAAGACTGGGTCTAATACAATATA  36086555

Query  28381     ataatataatatatatctgggaataatataacatataatatgtataatactgggtcttat  28440
                 ||||||||||||||||||||||||||||||||||||||||||||||||||||||||||||
Sbjct  36086554  ATAATATAATATATATCTGGGAATAATATAACATATAATATGTATAATACTGGGTCTTAT  36086495

Query  28441     attaatTTTTGCTCCAAAAGACTTATTAGAGCTGATTGTTCAGGTAGGTCTTATTTTTGG  28500
                 ||||||||||||||||||||||||||||||||||||||||||||||||||||||||||||
Sbjct  36086494  ATTAATTTTTGCTCCAAAAGACTTATTAGAGCTGATTGTTCAGGTAGGTCTTATTTTTGG  36086435

Query  28501     CGAAACACGGTAATTCAAATCTAACTTCAGTTTAGGTTTTGATTAACTCCATAACTAGCA  28560
                 ||||||||||||||||||||||||||||||||||||||||||||||||||||||||||||
Sbjct  36086434  CGAAACACGGTAATTCAAATCTAACTTCAGTTTAGGTTTTGATTAACTCCATAACTAGCA  36086375

Query  28561     AACCAAAATTGCTTTAATCAATACACAGGTACTAATACACGCACTTCTTAGATTTCCATA  28620
                 ||||||||||||||||||||||||||||||||||||||||||||||||||||||||||||
Sbjct  36086374  AACCAAAATTGCTTTAATCAATACACAGGTACTAATACACGCACTTCTTAGATTTCCATA  36086315

Query  28621     ATCTCCCATAATTGCTAATTTAAttttttttAAAAAGTCTAATTCCATTACAAAACAAAA  28680
                 ||||||||||||||||||||||||||||||||||||||||||||||||||||||||||||
Sbjct  36086314  ATCTCCCATAATTGCTAATTTAATTTTTTTTAAAAAGTCTAATTCCATTACAAAACAAAA  36086255

Query  28681     CTGACTTTAAAGAACAAACCAGGATTCAAGCCATATTTTTAAACTGCATCCCCAGTTTTA  28740
                 ||||||||||||||||||||||||||||||||||||||||||||||||||||||||||||
Sbjct  36086254  CTGACTTTAAAGAACAAACCAGGATTCAAGCCATATTTTTAAACTGCATCCCCAGTTTTA  36086195

Query  28741     TTCAAACAATCTGATGTCTTTTTTAAAAAGAAATTCTCAAGCACATAATTTCAAACTTCT  28800
                 ||||||||||||||||||||||||||||||||||||||||||||||||||||||||||||
Sbjct  36086194  TTCAAACAATCTGATGTCTTTTTTAAAAAGAAATTCTCAAGCACATAATTTCAAACTTCT  36086135

Query  28801     TGCACATGGCTGTCCCAATAAATTACTATTACCAATGAAACAGACTTTAAAGAAGTTGTG  28860
                 ||||||||||||||||||||||||||||||||||||||||||||||||||||||||||||
Sbjct  36086134  TGCACATGGCTGTCCCAATAAATTACTATTACCAATGAAACAGACTTTAAAGAAGTTGTG  36086075

Query  28861     TTTTACAATGCAGAGAGTGGAGGATGCTTTTTATACATTGGTGAGAGAGATCCGACAATA  28920
                 ||||||||||||||||||||||||||||||||||||||||||||||||||||||||||||
Sbjct  36086074  TTTTACAATGCAGAGAGTGGAGGATGCTTTTTATACATTGGTGAGAGAGATCCGACAATA  36086015

Query  28921     CAGATTGaaaaaaaTCAGCAAAGAAGAAAAGACTCCTGGCTGTGTGAAAATTAAAAAATG  28980
                 ||||||||||||||||||||||||||||||||||||||||||||||||||||||||||||
Sbjct  36086014  CAGATTGAAAAAAATCAGCAAAGAAGAAAAGACTCCTGGCTGTGTGAAAATTAAAAAATG  36085955

Query  28981     CATTGTAATGTAATCTGGTAAGTTCAGCATATTAATTTTGGCAGAAAGCTGATGTCTTTC  29040
                 ||||||||||||||||||||||||||||||||||||||||||||||||||||||||||||
Sbjct  36085954  CATTGTAATGTAATCTGGTAAGTTCAGCATATTAATTTTGGCAGAAAGCTGATGTCTTTC  36085895

Query  29041     AATGGTAACAAAGTAGCAACCACTTTAGAACTACCTAGTTGTGGGATTCTAACTTGAAGT  29100
                 ||||||||||||||||||||||||||||||||||||||||||||||||||||||||||||
Sbjct  36085894  AATGGTAACAAAGTAGCAACCACTTTAGAACTACCTAGTTGTGGGATTCTAACTTGAAGT  36085835

Query  29101     ATCAAACGATAAATCCTAGATGGGAAGATAGTTGTGGGGATGAAAAAGGTAAAAGGGGAA  29160
                 ||||||||||||||||||||||||||||||||||||||||||||||||||||||||||||
Sbjct  36085834  ATCAAACGATAAATCCTAGATGGGAAGATAGTTGTGGGGATGAAAAAGGTAAAAGGGGAA  36085775

Query  29161     TGAGGTTTaaaaaaattttttttAATTTCCAGGAAGGATTTTAAGTAAAGAAAATATAAA  29220
                 ||||||||||||||||||||||||||||||||||||||||||||||||||||||||||||
Sbjct  36085774  TGAGGTTTAAAAAAATTTTTTTTAATTTCCAGGAAGGATTTTAAGTAAAGAAAATATAAA  36085715

Query  29221     TAAGATGTCTTTCCTTAAAAAACGAGAAACCTATAGTTTATTTCCATAATTAGTACATTT  29280
                 ||||||||||||||||||||||||||||||||||||||||||||||||||||||||||||
Sbjct  36085714  TAAGATGTCTTTCCTTAAAAAACGAGAAACCTATAGTTTATTTCCATAATTAGTACATTT  36085655

Query  29281     TAAATTTTGATCTAATGGATATTAATTATAATTGTGGCAGTTTTGATGGCTAGAGACTAC  29340
                 ||||||||||||||||||||||||||||||||||||||||||||||||||||||||||||
Sbjct  36085654  TAAATTTTGATCTAATGGATATTAATTATAATTGTGGCAGTTTTGATGGCTAGAGACTAC  36085595

Query  29341     TCTACCTCCATCTTAGGGTTTAGTGAGAAAAACATTTGAGAAGCTGCAGAGAATAGTAAG  29400
                 ||||||||||||||||||||||||||||||||||||||||||||||||||||||||||||
Sbjct  36085594  TCTACCTCCATCTTAGGGTTTAGTGAGAAAAACATTTGAGAAGCTGCAGAGAATAGTAAG  36085535

Query  29401     TTTGAATGGGCCAGAAGGTAGCAAAGGGCCCCTCTTACTACCTTTTGGACTTTCTAACAA  29460
                 ||||||||||||||||||||||||||||||||||||||||||||||||||||||||||||
Sbjct  36085534  TTTGAATGGGCCAGAAGGTAGCAAAGGGCCCCTCTTACTACCTTTTGGACTTTCTAACAA  36085475

Query  29461     GTAAATAGCTAATGCTGCCTATGTTCTCTGACTCAATGGCATCAACATCACTTTTTACCT  29520
                 ||||||||||||||||||||||||||||||||||||||||||||||||||||||||||||
Sbjct  36085474  GTAAATAGCTAATGCTGCCTATGTTCTCTGACTCAATGGCATCAACATCACTTTTTACCT  36085415

Query  29521     AAGTGAGAAATGTAGGAGTCTTGGGATAACTCCTACATCCTTCTTTTTCACCCCCATTTG  29580
                 ||||||||||||||||||||||||||||||||||||||||||||||||||||||||||||
Sbjct  36085414  AAGTGAGAAATGTAGGAGTCTTGGGATAACTCCTACATCCTTCTTTTTCACCCCCATTTG  36085355

Query  29581     GAGGCAACCACAAATTCCTATGATGTTACTTTCTTTTACCACATTATTAGTTCAGGACCT  29640
                 ||||||||||||||||||||||||||||||||||||||||||||||||||||||||||||
Sbjct  36085354  GAGGCAACCACAAATTCCTATGATGTTACTTTCTTTTACCACATTATTAGTTCAGGACCT  36085295

Query  29641     TTTCATTTCTTACTGGGAATATTGTAACCTGTTATTTGGTTTCCCTGTGGCAGCCTTCAT  29700
                 ||||||||||||||||||||||||||||||||||||||||||||||||||||||||||||
Sbjct  36085294  TTTCATTTCTTACTGGGAATATTGTAACCTGTTATTTGGTTTCCCTGTGGCAGCCTTCAT  36085235

Query  29701     TCATAGTGCAACCAGAGAGATAAACACTTAAAAGAAATATTCTCTTATCTTTAAATCAAG  29760
                 ||||||||||||||||||||||||||||||||||||||||||||||||||||||||||||
Sbjct  36085234  TCATAGTGCAACCAGAGAGATAAACACTTAAAAGAAATATTCTCTTATCTTTAAATCAAG  36085175

Query  29761     TCATTGACTATGGAATAAAATCTCATTTCATAATGTGTTATATATGGCTCCCAATATCTT  29820
                 ||||||||||||||||||||||||||||||||||||||||||||||||||||||||||||
Sbjct  36085174  TCATTGACTATGGAATAAAATCTCATTTCATAATGTGTTATATATGGCTCCCAATATCTT  36085115

Query  29821     GCTACACCTCCAGCCTTTGGCTTTATCTCTAAAAACTCCTCTTGCCTGAAAttttttttC  29880
                 ||||||||||||||||||||||||||||||||||||||||||||||||||||||||||||
Sbjct  36085114  GCTACACCTCCAGCCTTTGGCTTTATCTCTAAAAACTCCTCTTGCCTGAAATTTTTTTTC  36085055

Query  29881     CCTTATGTGTCAACACCATGtttttttCTTACCTTCTCTTGAGTCTTGGCTATTGCTTTT  29940
                 ||||||||||||||||||||||||||||||||||||||||||||||||||||||||||||
Sbjct  36085054  CCTTATGTGTCAACACCATGTTTTTTTCTTACCTTCTCTTGAGTCTTGGCTATTGCTTTT  36084995

Query  29941     GTTTGGAATGCCAATATTATTATCCCTTAGTATAATTAATTATAGCTAACACTCATGATC  30000
                 ||||||||||||||||||||||||||||||||||||||||||||||||||||||||||||
Sbjct  36084994  GTTTGGAATGCCAATATTATTATCCCTTAGTATAATTAATTATAGCTAACACTCATGATC  36084935

Query  30001     CTCTAATCTCCTATTCTCTAAGAATCTTTCTTTAAACCCTTAGACTGAGTATAATGCCCT  30060
                 ||||||||||||||||||||||||||||||||||||||||||||||||||||||||||||
Sbjct  36084934  CTCTAATCTCCTATTCTCTAAGAATCTTTCTTTAAACCCTTAGACTGAGTATAATGCCCT  36084875

Query  30061     TCCTGTGTATTGTCCAGCAAACTGTTCTTAACTGTTATACCTTTACTATGTTAAATTGAA  30120
                 ||||||||||||||||||||||||||||||||||||||||||||||||||||||||||||
Sbjct  36084874  TCCTGTGTATTGTCCAGCAAACTGTTCTTAACTGTTATACCTTTACTATGTTAAATTGAA  36084815

Query  30121     ATAGTCTCTTTTATGTTTGACTCCTATACAGTAATAGAATCTTAGAGAGCCAGAATCATA  30180
                 ||||||||||||||||||||||||||||||||||||||||||||||||||||||||||||
Sbjct  36084814  ATAGTCTCTTTTATGTTTGACTCCTATACAGTAATAGAATCTTAGAGAGCCAGAATCATA  36084755

Query  30181     TATTTTTAATGTTTGCATGGCCATAGCTAATGAGATTCCTGGCACATAGTAGCTGCCTGG  30240
                 ||||||||||||||||||||||||||||||||||||||||||||||||||||||||||||
Sbjct  36084754  TATTTTTAATGTTTGCATGGCCATAGCTAATGAGATTCCTGGCACATAGTAGCTGCCTGG  36084695

Query  30241     TTGGATTTATTGACTGGAATTTCTCAGTTCCTTTCTGAACCAACCCGTATTAAATTTGGT  30300
                 ||||||||||||||||||||||||||||||||||||||||||||||||||||||||||||
Sbjct  36084694  TTGGATTTATTGACTGGAATTTCTCAGTTCCTTTCTGAACCAACCCGTATTAAATTTGGT  36084635

Query  30301     CTTACTCAGAAAATATTTCACTCAACAGATGACAAAAGTTCTGCCAAAGCTTAAGATTTT  30360
                 ||||||||||||||||||||||||||||||||||||||||||||||||||||||||||||
Sbjct  36084634  CTTACTCAGAAAATATTTCACTCAACAGATGACAAAAGTTCTGCCAAAGCTTAAGATTTT  36084575

Query  30361     GATGTGTATTGTTTGTAATATAAAGTGTTCTCTGAGAATATTAAATACAATTGTAAGATA  30420
                 ||||||||||||||||||||||||||||||||||||||||||||||||||||||||||||
Sbjct  36084574  GATGTGTATTGTTTGTAATATAAAGTGTTCTCTGAGAATATTAAATACAATTGTAAGATA  36084515

Query  30421     TCATGTATTGTGCTGATTAAACTAAAGGTTTTTATTCCTTTTTCAATTGTGCGCTCACCA  30480
                 ||||||||||||||||||||||||||||||||||||||||||||||||||||||||||||
Sbjct  36084514  TCATGTATTGTGCTGATTAAACTAAAGGTTTTTATTCCTTTTTCAATTGTGCGCTCACCA  36084455

Query  30481     CCCTAAGTCAGATCTCCTTTCATCACCGTATATTTGACCACCTCTTACCCTTTtctctct  30540
                 ||||||||||||||||||||||||||||||||||||||||||||||||||||||||||||
Sbjct  36084454  CCCTAAGTCAGATCTCCTTTCATCACCGTATATTTGACCACCTCTTACCCTTTTCTCTCT  36084395

Query  30541     ctctcCACCCCTCTTCCCTCTAAGAACCACCATACTGTTGTCTGTTTCTGTGAGtttttt  30600
                 ||||||||||||||||||||||||||||||||||||||||||||||||||||||||||||
Sbjct  36084394  CTCTCCACCCCTCTTCCCTCTAAGAACCACCATACTGTTGTCTGTTTCTGTGAGTTTTTT  36084335

Query  30601     tCTGTCTTGTTCATTTGTTACTTTCAGTTTTATATTCCACAAATGAGTGAAATCCTACGG  30660
                 ||||||||||||||||||||||||||||||||||||||||||||||||||||||||||||
Sbjct  36084334  TCTGTCTTGTTCATTTGTTACTTTCAGTTTTATATTCCACAAATGAGTGAAATCCTACGG  36084275

Query  30661     TTCTTGACTTTTTCCATCTGACTTCGTTTAGTGTGATATTTTCAAGGTCCATATGTGTTG  30720
                 ||||||||||||||||||||||||||||||||||||||||||||||||||||||||||||
Sbjct  36084274  TTCTTGACTTTTTCCATCTGACTTCGTTTAGTGTGATATTTTCAAGGTCCATATGTGTTG  36084215

Query  30721     TCACAGATTGGCAGTATTTCATCTTGGTAATAATCTTTATTATATAAGTTTAAGGTCTGA  30780
                 ||||||||||||||||||||||||||||||||||||||||||||||||||||||||||||
Sbjct  36084214  TCACAGATTGGCAGTATTTCATCTTGGTAATAATCTTTATTATATAAGTTTAAGGTCTGA  36084155

Query  30781     AATAATTAATATATCTCCCAAAAGTAAAATACACATCTGAATAGTAGACACAGTCCCAAA  30840
                 ||||||||||||||||||||||||||||||||||||||||||||||||||||||||||||
Sbjct  36084154  AATAATTAATATATCTCCCAAAAGTAAAATACACATCTGAATAGTAGACACAGTCCCAAA  36084095

Query  30841     GGATATTATGTGGTCTAATAGTAATCTATTGAACTTAGAAAAAGAAACAAAGCATGACTG  30900
                 ||||||||||||||||||||||||||||||||||||||||||||||||||||||||||||
Sbjct  36084094  GGATATTATGTGGTCTAATAGTAATCTATTGAACTTAGAAAAAGAAACAAAGCATGACTG  36084035

Query  30901     GCATTAATTTTTATTGACATTTATGAATTCTTAATATTTTTTGAGTATCATTGTGTAAAG  30960
                 ||||||||||||||||||||||||||||||||||||||||||||||||||||||||||||
Sbjct  36084034  GCATTAATTTTTATTGACATTTATGAATTCTTAATATTTTTTGAGTATCATTGTGTAAAG  36083975

Query  30961     TAATATCTTAATGTAGAAGTAATAATGTGACAAAATTTAACATTGCAATACAATTTGAAA  31020
                 ||||||||||||||||||||||||||||||||||||||||||||||||||||||||||||
Sbjct  36083974  TAATATCTTAATGTAGAAGTAATAATGTGACAAAATTTAACATTGCAATACAATTTGAAA  36083915

Query  31021     AATTAAACTTGTTAAATTACAGTAGCCATTCCAGatttaagggattaaatttaattttta  31080
                 ||||||||||||||||||||||||||||||||||||||||||||||||||||||||||||
Sbjct  36083914  AATTAAACTTGTTAAATTACAGTAGCCATTCCAGATTTAAGGGATTAAATTTAATTTTTA  36083855

Query  31081     aaataagttttatgctttcatttttatttaaaaCACGGGTAGAAGTATATACTTTTCTAA  31140
                 ||||||||||||||||||||||||||||||||||||||||||||||||||||||||||||
Sbjct  36083854  AAATAAGTTTTATGCTTTCATTTTTATTTAAAACACGGGTAGAAGTATATACTTTTCTAA  36083795

Query  31141     AATTTCTGATGTGTGCAAACTATATTTTTAGTGACTGTAGTGTGAATGTCAAATAATTGT  31200
                 ||||||||||||||||||||||||||||||||||||||||||||||||||||||||||||
Sbjct  36083794  AATTTCTGATGTGTGCAAACTATATTTTTAGTGACTGTAGTGTGAATGTCAAATAATTGT  36083735

Query  31201     TGGGCATGATGAATGAAACCTTGTTTTTTCTGTGGACATGGATAGCATTTATTTATGTAA  31260
                 ||||||||||||||||||||||||||||||||||||||||||||||||||||||||||||
Sbjct  36083734  TGGGCATGATGAATGAAACCTTGTTTTTTCTGTGGACATGGATAGCATTTATTTATGTAA  36083675

Query  31261     AGAAAATATACTTGGTAATACTTAACATTTTAAATAAAAATATTTTTACAAAATTACTTT  31320
                 ||||||||||||||||||||||||||||||||||||||||||||||||||||||||||||
Sbjct  36083674  AGAAAATATACTTGGTAATACTTAACATTTTAAATAAAAATATTTTTACAAAATTACTTT  36083615

Query  31321     GACTATGATGAATAGATACAAGTTAGTTTTTCTTAGTCCTGAAATGGATGCATTTAAACA  31380
                 ||||||||||||||||||||||||||||||||||||||||||||||||||||||||||||
Sbjct  36083614  GACTATGATGAATAGATACAAGTTAGTTTTTCTTAGTCCTGAAATGGATGCATTTAAACA  36083555

Query  31381     AAATAATTACTGGAATACtttttttttGCCTTTTATATGTATATATGAATGACTAGTTCC  31440
                 ||||||||||||||||||||||||||||||||||||||||||||||||||||||||||||
Sbjct  36083554  AAATAATTACTGGAATACTTTTTTTTTGCCTTTTATATGTATATATGAATGACTAGTTCC  36083495

Query  31441     CATATaaaaaaaGGAATTTACTGCCCTGTTTTGATTGTAACATTTCTATAGTCATTGAAA  31500
                 ||||||||||||||||||||||||||||||||||||||||||||||||||||||||||||
Sbjct  36083494  CATATAAAAAAAGGAATTTACTGCCCTGTTTTGATTGTAACATTTCTATAGTCATTGAAA  36083435

Query  31501     TTATTTAATTTTAGTAAGATTGTATAGAAAGTTCAGTGCAACATGAAGCTAAAGTATTTA  31560
                 ||||||||||||||||||||||||||||||||||||||||||||||||||||||||||||
Sbjct  36083434  TTATTTAATTTTAGTAAGATTGTATAGAAAGTTCAGTGCAACATGAAGCTAAAGTATTTA  36083375

Query  31561     TCAGAATCTTAGAAGAAGGTAGTATTAACAAATTCGGTTTTCATTGTCTCCTAAATATTT  31620
                 ||||||||||||||||||||||||||||||||||||||||||||||||||||||||||||
Sbjct  36083374  TCAGAATCTTAGAAGAAGGTAGTATTAACAAATTCGGTTTTCATTGTCTCCTAAATATTT  36083315

Query  31621     GTGTGTTGTTCTCACCTTAAAATTTGTCTTTATACCCATCGTGGGCTTTTTATTTTATCT  31680
                 ||||||||||||||||||||||||||||||||||||||||||||||||||||||||||||
Sbjct  36083314  GTGTGTTGTTCTCACCTTAAAATTTGTCTTTATACCCATCGTGGGCTTTTTATTTTATCT  36083255

Query  31681     GCTTCACTACTTTAATACCATTGACATTTTTTCCTTCATTATAAAAGTTGAAATGGAGTA  31740
                 ||||||||||||||||||||||||||||||||||||||||||||||||||||||||||||
Sbjct  36083254  GCTTCACTACTTTAATACCATTGACATTTTTTCCTTCATTATAAAAGTTGAAATGGAGTA  36083195

Query  31741     GATTACATAAGGATGTGTGATCAAAGGGAATTTGTGAAGGGTAAGGGAATTGGATTAGGT  31800
                 ||||||||||||||||||||||||||||||||||||||||||||||||||||||||||||
Sbjct  36083194  GATTACATAAGGATGTGTGATCAAAGGGAATTTGTGAAGGGTAAGGGAATTGGATTAGGT  36083135

Query  31801     CCTTTTTTAAGTATTCCATCCCATTCTAAGGATTTATGATTATAAATTAGTCAAGGGTTG  31860
                 ||||||||||||||||||||||||||||||||||||||||||||||||||||||||||||
Sbjct  36083134  CCTTTTTTAAGTATTCCATCCCATTCTAAGGATTTATGATTATAAATTAGTCAAGGGTTG  36083075

Query  31861     GTGAGCTGTAAAATAATTATTCTTTATTATATCATTGAAGTTCTTTGCTCTTTGTCAAGG  31920
                 ||||||||||||||||||||||||||||||||||||||||||||||||||||||||||||
Sbjct  36083074  GTGAGCTGTAAAATAATTATTCTTTATTATATCATTGAAGTTCTTTGCTCTTTGTCAAGG  36083015

Query  31921     TTACTATGAGGGTTTATATATATTAGCCTTGGCTTGTATTGCTAGTAAGTTGTCTTATCA  31980
                 ||||||||||||||||||||||||||||||||||||||||||||||||||||||||||||
Sbjct  36083014  TTACTATGAGGGTTTATATATATTAGCCTTGGCTTGTATTGCTAGTAAGTTGTCTTATCA  36082955

Query  31981     CTTTCCCTCTCCTTTGGGTGAGACAAAACCGTATGCTGTGTCAGTAATGGTAACAAAGTG  32040
                 ||||||||||||||||||||||||||||||||||||||||||||||||||||||||||||
Sbjct  36082954  CTTTCCCTCTCCTTTGGGTGAGACAAAACCGTATGCTGTGTCAGTAATGGTAACAAAGTG  36082895

Query  32041     GAGAGCATCAGTGAGTGCAGTTTGGGGCTTTATTGGGGACTTTTATTTACTAGTATTCAA  32100
                 ||||||||||||||||||||||||||||||||||||||||||||||||||||||||||||
Sbjct  36082894  GAGAGCATCAGTGAGTGCAGTTTGGGGCTTTATTGGGGACTTTTATTTACTAGTATTCAA  36082835

Query  32101     ATCCATAATACTGGTTTTTATCCTACTACTATTTGTTTAAATGTGAGCAAGCCTCTCATT  32160
                 ||||||||||||||||||||||||||||||||||||||||||||||||||||||||||||
Sbjct  36082834  ATCCATAATACTGGTTTTTATCCTACTACTATTTGTTTAAATGTGAGCAAGCCTCTCATT  36082775

Query  32161     CCCACTCTGCATTCATTTCTTTAAAAATATCGGTAATAGTTTTCTGAATTTTAGATCTGT  32220
                 ||||||||||||||||||||||||||||||||||||||||||||||||||||||||||||
Sbjct  36082774  CCCACTCTGCATTCATTTCTTTAAAAATATCGGTAATAGTTTTCTGAATTTTAGATCTGT  36082715

Query  32221     TGTGAAAAATTAGATAAATATAACTTGAATGAAAGGCCCTGTTAATTTTGCTATTGTTCT  32280
                 ||||||||||||||||||||||||||||||||||||||||||||||||||||||||||||
Sbjct  36082714  TGTGAAAAATTAGATAAATATAACTTGAATGAAAGGCCCTGTTAATTTTGCTATTGTTCT  36082655

Query  32281     GAAATATTACTTGTAGAAGATTTTAGTAATTCAGTAAAGGAGAAATCATATCACTTTTAA  32340
                 ||||||||||||||||||||||||||||||||||||||||||||||||||||||||||||
Sbjct  36082654  GAAATATTACTTGTAGAAGATTTTAGTAATTCAGTAAAGGAGAAATCATATCACTTTTAA  36082595

Query  32341     ATTCTAAATTATTTTCAAGATAACGAATGTGTTCATACGAATATTCAACAGAGGTGGTTA  32400
                 ||||||||||||||||||||||||||||||||||||||||||||||||||||||||||||
Sbjct  36082594  ATTCTAAATTATTTTCAAGATAACGAATGTGTTCATACGAATATTCAACAGAGGTGGTTA  36082535

Query  32401     AAATGAGTAGAAAAAGCAATTTTCTCTGTGCTTAAATTGACTTGATGTATAAAACTTTGT  32460
                 ||||||||||||||||||||||||||||||||||||||||||||||||||||||||||||
Sbjct  36082534  AAATGAGTAGAAAAAGCAATTTTCTCTGTGCTTAAATTGACTTGATGTATAAAACTTTGT  36082475

Query  32461     TGGGTATTTGTTCCTACATGACTTCCTCTAGTGGCTAGGTTTGAAAACATATTAACAGGC  32520
                 ||||||||||||||||||||||||||||||||||||||||||||||||||||||||||||
Sbjct  36082474  TGGGTATTTGTTCCTACATGACTTCCTCTAGTGGCTAGGTTTGAAAACATATTAACAGGC  36082415

Query  32521     TTTTaaaaaaaGTTACTACTCAATTGAACAGAGTTTAAAATACGTAGAGGCTTatttttt  32580
                 ||||||||||||||||||||||||||||||||||||||||||||||||||||||||||||
Sbjct  36082414  TTTTAAAAAAAGTTACTACTCAATTGAACAGAGTTTAAAATACGTAGAGGCTTATTTTTT  36082355

Query  32581     ttctttaattttttattttgcttttacatttaatttgctctttaACGGGGACTTAACAAG  32640
                 ||||||||||||||||||||||||||||||||||||||||||||||||||||||||||||
Sbjct  36082354  TTCTTTAATTTTTTATTTTGCTTTTACATTTAATTTGCTCTTTAACGGGGACTTAACAAG  36082295

Query  32641     AATTGACTTATGTATTGATCTCGTATAATTTTAGTATTGCAGGCTTAAAATCTACCATCG  32700
                 ||||||||||||||||||||||||||||||||||||||||||||||||||||||||||||
Sbjct  36082294  AATTGACTTATGTATTGATCTCGTATAATTTTAGTATTGCAGGCTTAAAATCTACCATCG  36082235

Query  32701     TATTCAGAGTGCTACTTTTCACATTATGAATTATTAGGTTGAAAATTATCCTGACTTGTA  32760
                 ||||||||||||||||||||||||||||||||||||||||||||||||||||||||||||
Sbjct  36082234  TATTCAGAGTGCTACTTTTCACATTATGAATTATTAGGTTGAAAATTATCCTGACTTGTA  36082175

Query  32761     ATCACTTTCAACCTTTACTGATTTAGATACCTAGCTTTGATCACAAATAGATGTAGGCCA  32820
                 ||||||||||||||||||||||||||||||||||||||||||||||||||||||||||||
Sbjct  36082174  ATCACTTTCAACCTTTACTGATTTAGATACCTAGCTTTGATCACAAATAGATGTAGGCCA  36082115

Query  32821     AAATGACCAAATGGAAATTTCTTTGAAGATACAGCATTTGGCTTTATATGGTAAACTTTT  32880
                 ||||||||||||||||||||||||||||||||||||||||||||||||||||||||||||
Sbjct  36082114  AAATGACCAAATGGAAATTTCTTTGAAGATACAGCATTTGGCTTTATATGGTAAACTTTT  36082055

Query  32881     GaataataaatatactaaacagaaagtaaaacaataataaataaaataGAGTCGTCTCCA  32940
                 ||||||||||||||||||||||||||||||||||||||||||||||||||||||||||||
Sbjct  36082054  GAATAATAAATATACTAAACAGAAAGTAAAACAATAATAAATAAAATAGAGTCGTCTCCA  36081995

Query  32941     AATTGGTAAGTTACACCACTATTTAATTGATTTGGCTTATTTCTCCACAAATGAGAGTAT  33000
                 ||||||||||||||||||||||||||||||||||||||||||||||||||||||||||||
Sbjct  36081994  AATTGGTAAGTTACACCACTATTTAATTGATTTGGCTTATTTCTCCACAAATGAGAGTAT  36081935

Query  33001     TAAATTTTTCAAAGTAGTGTCTCATGTTGGGGTCACTTTAAATTTCTTGTTTACATAAAT  33060
                 ||||||||||||||||||||||||||||||||||||||||||||||||||||||||||||
Sbjct  36081934  TAAATTTTTCAAAGTAGTGTCTCATGTTGGGGTCACTTTAAATTTCTTGTTTACATAAAT  36081875

Query  33061     ATATGAATTGAAACTAATGCCTTAGTATAGTATATTATTTGAAAAATAAAAGTATATTCA  33120
                 ||||||||||||||||||||||||||||||||||||||||||||||||||||||||||||
Sbjct  36081874  ATATGAATTGAAACTAATGCCTTAGTATAGTATATTATTTGAAAAATAAAAGTATATTCA  36081815

Query  33121     AATACTGTTTACTTCCTAATTTTTAATTAGATTTAAATAAGTATTGAACCAGAGCTCAAA  33180
                 ||||||||||||||||||||||||||||||||||||||||||||||||||||||||||||
Sbjct  36081814  AATACTGTTTACTTCCTAATTTTTAATTAGATTTAAATAAGTATTGAACCAGAGCTCAAA  36081755

Query  33181     TCTTGTTACTGTGAATATTTATGAAAATAGTATATACTTGCATGGCTTATATCTAAATGT  33240
                 ||||||||||||||||||||||||||||||||||||||||||||||||||||||||||||
Sbjct  36081754  TCTTGTTACTGTGAATATTTATGAAAATAGTATATACTTGCATGGCTTATATCTAAATGT  36081695

Query  33241     CTAGAAACTCAGGGATAATTAAGGGTCAATTCATATTCACTCACATACGCATTTGGATTT  33300
                 ||||||||||||||||||||||||||||||||||||||||||||||||||||||||||||
Sbjct  36081694  CTAGAAACTCAGGGATAATTAAGGGTCAATTCATATTCACTCACATACGCATTTGGATTT  36081635

Query  33301     TGGTGACAGGTGTGTCAATATGAAACCATTTGTAGCAAATTAAGTTCTGGGGAAAAAGTT  33360
                 ||||||||||||||||||||||||||||||||||||||||||||||||||||||||||||
Sbjct  36081634  TGGTGACAGGTGTGTCAATATGAAACCATTTGTAGCAAATTAAGTTCTGGGGAAAAAGTT  36081575

Query  33361     ATTTGTGAAGCTTATGTAAGATTCTGTGCCATTAATTTTCATTGCCTTTTGTGAAAATCA  33420
                 ||||||||||||||||||||||||||||||||||||||||||||||||||||||||||||
Sbjct  36081574  ATTTGTGAAGCTTATGTAAGATTCTGTGCCATTAATTTTCATTGCCTTTTGTGAAAATCA  36081515

Query  33421     GTGTTCCCATTTATAATGTTGACAAAATATCCATGAAGAAGACATTAAAACATCTCAAAA  33480
                 ||||||||||||||||||||||||||||||||||||||||||||||||||||||||||||
Sbjct  36081514  GTGTTCCCATTTATAATGTTGACAAAATATCCATGAAGAAGACATTAAAACATCTCAAAA  36081455

Query  33481     GTCTGATACATACTCAGTTGCCTAAAGAGAAATGTAAAGTGTTCTTATTCTTTCTCAATA  33540
                 ||||||||||||||||||||||||||||||||||||||||||||||||||||||||||||
Sbjct  36081454  GTCTGATACATACTCAGTTGCCTAAAGAGAAATGTAAAGTGTTCTTATTCTTTCTCAATA  36081395

Query  33541     TAAATGTTTCTAATAGTAATATATCCTTTTTATTATCTCCACCTCAAACTATCATGTATA  33600
                 ||||||||||||||||||||||||||||||||||||||||||||||||||||||||||||
Sbjct  36081394  TAAATGTTTCTAATAGTAATATATCCTTTTTATTATCTCCACCTCAAACTATCATGTATA  36081335

Query  33601     TTCACATTTTAATACTTGTTATATATTTCAGGGTGTTGATGATGCCTTCTATACATTAGT  33660
                 ||||||||||||||||||||||||||||||||||||||||||||||||||||||||||||
Sbjct  36081334  TTCACATTTTAATACTTGTTATATATTTCAGGGTGTTGATGATGCCTTCTATACATTAGT  36081275

Query  33661     TCGagaaattcgaaaacataaagaaaagatgagcaaagatggtaaaaagaagaaaaagaa  33720
                 ||||||||||||||||||||||||||||||||||||||||||||||||||||||||||||
Sbjct  36081274  TCGAGAAATTCGAAAACATAAAGAAAAGATGAGCAAAGATGGTAAAAAGAAGAAAAAGAA  36081215

Query  33721     gtcgaagacaaagTGTATAATTATGTAAATACAATTTGTACTTTTTTCTTAAGGCATACT  33780
                 ||||||||||||||||||||||||||||||||||||||||||||||||||||||||||||
Sbjct  36081214  GTCGAAGACAAAGTGTATAATTATGTAAATACAATTTGTACTTTTTTCTTAAGGCATACT  36081155

Query  33781     TAAGTAAAAGTGGTAATTTTTGTACATTACACTAAATTATTAGCATTTGTTTTAGCATTA  33840
                 ||||||||||||||||||||||||||||||||||||||||||||||||||||||||||||
Sbjct  36081154  TAAGTAAAAGTGGTAATTTTTGTACATTACACTAAATTATTAGCATTTGTTTTAGCATTA  36081095

Query  33841     CCTAATTTTCTTTCTGCTCCATCCAAACTGTTAGCTTTTATCTTGAATGCTTATTTTAAA  33900
                 ||||||||||||||||||||||||||||||||||||||||||||||||||||||||||||
Sbjct  36081094  CCTAATTTTCTTTCTGCTCCATCCAAACTGTTAGCTTTTATCTTGAATGCTTATTTTAAA  36081035

Query  33901     ATGACAGTGGAAACTTTTTTCCTCTAAGTGCCAGTATTCCCTGAGTTTTGGTTTTTGAAC  33960
                 ||||||||||||||||||||||||||||||||||||||||||||||||||||||||||||
Sbjct  36081034  ATGACAGTGGAAACTTTTTTCCTCTAAGTGCCAGTATTCCCTGAGTTTTGGTTTTTGAAC  36080975

Query  33961     TACaaaaaaaGAAACT  33976
                 ||||||||||||||||
Sbjct  36080974  TACAAAAAAAGAAACT  36080959


 

Rhinolophus ferrumequinum scaffold_m29_p_10
Length=91996154

  = 61272 bits (67952),  Expect = 0.0
 Identities = 33976/33976 (100%), Gaps = 0/33976 (0%)
 Strand=Plus/Minus

Query  1         GAGCGCGGTGCAGGCACTGAAGGCGGCGGCGGGGGCCAGAGGCTTGGCGGCTCCCAGGTG  60
                 ||||||||||||||||||||||||||||||||||||||||||||||||||||||||||||
Sbjct  36114934  GAGCGCGGTGCAGGCACTGAAGGCGGCGGCGGGGGCCAGAGGCTTGGCGGCTCCCAGGTG  36114875

Query  61        CGGGAGAGAGGTACGGAGCAGACCACCCCTCTTGGGCCCCTGCCCTGGTCCCGACCCTTC  120
                 ||||||||||||||||||||||||||||||||||||||||||||||||||||||||||||
Sbjct  36114874  CGGGAGAGAGGTACGGAGCAGACCACCCCTCTTGGGCCCCTGCCCTGGTCCCGACCCTTC  36114815

Query  121       TCGCCCGCGCcgggcggggccggcggcgagtgaatgaattaggggtcccgggaggggcgg  180
                 ||||||||||||||||||||||||||||||||||||||||||||||||||||||||||||
Sbjct  36114814  TCGCCCGCGCCGGGCGGGGCCGGCGGCGAGTGAATGAATTAGGGGTCCCGGGAGGGGCGG  36114755

Query  181       gaagggggcgcgggcgtggagccggggagagcgagctggcggacgctgtgggggTGGTCT  240
                 ||||||||||||||||||||||||||||||||||||||||||||||||||||||||||||
Sbjct  36114754  GAAGGGGGCGCGGGCGTGGAGCCGGGGAGAGCGAGCTGGCGGACGCTGTGGGGGTGGTCT  36114695

Query  241       GCAGCGAGAGGCGTGGGGACACGGCGACGCGGGCAATGGGGAATAGGCGGTGCGGGGCTG  300
                 ||||||||||||||||||||||||||||||||||||||||||||||||||||||||||||
Sbjct  36114694  GCAGCGAGAGGCGTGGGGACACGGCGACGCGGGCAATGGGGAATAGGCGGTGCGGGGCTG  36114635

Query  301       AGGAGGGTGAGGCTAGAGGCGGCCGCCGCTTGTGCTGCTTCCTGGACGGGGAACCCCTTC  360
                 ||||||||||||||||||||||||||||||||||||||||||||||||||||||||||||
Sbjct  36114634  AGGAGGGTGAGGCTAGAGGCGGCCGCCGCTTGTGCTGCTTCCTGGACGGGGAACCCCTTC  36114575

Query  361       CTTCCTCCTCCCCTAGAGCTGCGACTGGAGGCGGCCGGGGAGAAACTCGCCGGCCGGGCG  420
                 ||||||||||||||||||||||||||||||||||||||||||||||||||||||||||||
Sbjct  36114574  CTTCCTCCTCCCCTAGAGCTGCGACTGGAGGCGGCCGGGGAGAAACTCGCCGGCCGGGCG  36114515

Query  421       GGCTGCCCCTCCGGGCGGTCGGGTGCGGTGGAGGTTACTCCCGTTGCGCTCCAGtctccc  480
                 ||||||||||||||||||||||||||||||||||||||||||||||||||||||||||||
Sbjct  36114514  GGCTGCCCCTCCGGGCGGTCGGGTGCGGTGGAGGTTACTCCCGTTGCGCTCCAGTCTCCC  36114455

Query  481       ttcccccttgtctctctctttctttttctttttctccccccccacctccctctctccctt  540
                 ||||||||||||||||||||||||||||||||||||||||||||||||||||||||||||
Sbjct  36114454  TTCCCCCTTGTCTCTCTCTTTCTTTTTCTTTTTCTCCCCCCCCACCTCCCTCTCTCCCTT  36114395

Query  541       cGCTCCCGCACCTCTTCCTCCCTTTCCAGCACTCGGCTTGCCTCGGCTGCTGCCTTCCCT  600
                 ||||||||||||||||||||||||||||||||||||||||||||||||||||||||||||
Sbjct  36114394  CGCTCCCGCACCTCTTCCTCCCTTTCCAGCACTCGGCTTGCCTCGGCTGCTGCCTTCCCT  36114335

Query  601       GCTGCATCTAGCATCTCTAGGACCAAGGAATAAACTTCTCCCTCGAGCGCAGACGGGACG  660
                 ||||||||||||||||||||||||||||||||||||||||||||||||||||||||||||
Sbjct  36114334  GCTGCATCTAGCATCTCTAGGACCAAGGAATAAACTTCTCCCTCGAGCGCAGACGGGACG  36114275

Query  661       GATAGTGGTCCTTTTCAGTGTGTAGGGGGATAAATGAGTAAGGGGGGAGGTCACGTTTTG  720
                 ||||||||||||||||||||||||||||||||||||||||||||||||||||||||||||
Sbjct  36114274  GATAGTGGTCCTTTTCAGTGTGTAGGGGGATAAATGAGTAAGGGGGGAGGTCACGTTTTG  36114215

Query  721       GAAGAGTATAGGCAGGTGCTTCGGGACCACTGTTTGAGGTTATTGTGTTTGGGGGAAAAA  780
                 ||||||||||||||||||||||||||||||||||||||||||||||||||||||||||||
Sbjct  36114214  GAAGAGTATAGGCAGGTGCTTCGGGACCACTGTTTGAGGTTATTGTGTTTGGGGGAAAAA  36114155

Query  781       ATGCATCTGCAGCCGAGTTACTGACTGCTCCCCTCCCCCATGTATGGGCTGTGACATTGC  840
                 ||||||||||||||||||||||||||||||||||||||||||||||||||||||||||||
Sbjct  36114154  ATGCATCTGCAGCCGAGTTACTGACTGCTCCCCTCCCCCATGTATGGGCTGTGACATTGC  36114095

Query  841       TGTGGCCACAAAGGAGGAGGTGGAGGTAGAGATGGAAGAACAGGTGGCCAACACCCTACA  900
                 ||||||||||||||||||||||||||||||||||||||||||||||||||||||||||||
Sbjct  36114094  TGTGGCCACAAAGGAGGAGGTGGAGGTAGAGATGGAAGAACAGGTGGCCAACACCCTACA  36114035

Query  901       ACATAAAGCCTGTGACTTAGTGAAAAGAAAAAAGTGAATCCCAGGAGGTCTCCTTTGCTT  960
                 ||||||||||||||||||||||||||||||||||||||||||||||||||||||||||||
Sbjct  36114034  ACATAAAGCCTGTGACTTAGTGAAAAGAAAAAAGTGAATCCCAGGAGGTCTCCTTTGCTT  36113975

Query  961       TGTCAAGTTCAAACACACGCAGAAAACCCGCAGAGCAGAAGCAGGGGCTTTTCTCTTGCT  1020
                 ||||||||||||||||||||||||||||||||||||||||||||||||||||||||||||
Sbjct  36113974  TGTCAAGTTCAAACACACGCAGAAAACCCGCAGAGCAGAAGCAGGGGCTTTTCTCTTGCT  36113915

Query  1021      AGTTGAGTAGGCTTTTCTCTTGCTTTTTGAGTGTAGACAGTAATAGCCAAAATCATACTT  1080
                 ||||||||||||||||||||||||||||||||||||||||||||||||||||||||||||
Sbjct  36113914  AGTTGAGTAGGCTTTTCTCTTGCTTTTTGAGTGTAGACAGTAATAGCCAAAATCATACTT  36113855

Query  1081      GAAGTTTAATTTGCTTGTTCTTGTCCTTTCTTTTTCCAGGGTAATCTCTTCTGTATGACC  1140
                 ||||||||||||||||||||||||||||||||||||||||||||||||||||||||||||
Sbjct  36113854  GAAGTTTAATTTGCTTGTTCTTGTCCTTTCTTTTTCCAGGGTAATCTCTTCTGTATGACC  36113795

Query  1141      CTGATCCTAACAAATTTGACATCCATCCCAAGAGTTATTACAGTTCTCTTAAACAGCACT  1200
                 ||||||||||||||||||||||||||||||||||||||||||||||||||||||||||||
Sbjct  36113794  CTGATCCTAACAAATTTGACATCCATCCCAAGAGTTATTACAGTTCTCTTAAACAGCACT  36113735

Query  1201      CACACAATTTCTTGTCACTTATTTACAAGAGGAGTTAATTGTAGCAATCTGCCAGCCAAC  1260
                 ||||||||||||||||||||||||||||||||||||||||||||||||||||||||||||
Sbjct  36113734  CACACAATTTCTTGTCACTTATTTACAAGAGGAGTTAATTGTAGCAATCTGCCAGCCAAC  36113675

Query  1261      TGCTTGAAATAGCTAGCTGGCTTTCTTAAATCTTGATATCTATGAAAACCAGAGGCtaag  1320
                 ||||||||||||||||||||||||||||||||||||||||||||||||||||||||||||
Sbjct  36113674  TGCTTGAAATAGCTAGCTGGCTTTCTTAAATCTTGATATCTATGAAAACCAGAGGCTAAG  36113615

Query  1321      gtattttataattttaaggtattttatgattataaaggtattttataattttttaCACAG  1380
                 ||||||||||||||||||||||||||||||||||||||||||||||||||||||||||||
Sbjct  36113614  GTATTTTATAATTTTAAGGTATTTTATGATTATAAAGGTATTTTATAATTTTTTACACAG  36113555

Query  1381      TATACATGTTGCATTTGTAATGGAAAATCATTTACAAAGAAATTACAAAGGCAAAAATAT  1440
                 ||||||||||||||||||||||||||||||||||||||||||||||||||||||||||||
Sbjct  36113554  TATACATGTTGCATTTGTAATGGAAAATCATTTACAAAGAAATTACAAAGGCAAAAATAT  36113495

Query  1441      CTGTTCATAAATCATCAGAATCAACCGTATGAGTGATGTCACTCTTACGTGACTAATGTC  1500
                 ||||||||||||||||||||||||||||||||||||||||||||||||||||||||||||
Sbjct  36113494  CTGTTCATAAATCATCAGAATCAACCGTATGAGTGATGTCACTCTTACGTGACTAATGTC  36113435

Query  1501      CAAAATGCTGACTTGATCATGTAACAGACTATAGACATCAAATATGGTATCAGAACTGCT  1560
                 ||||||||||||||||||||||||||||||||||||||||||||||||||||||||||||
Sbjct  36113434  CAAAATGCTGACTTGATCATGTAACAGACTATAGACATCAAATATGGTATCAGAACTGCT  36113375

Query  1561      TGCTTAAAGATGGTAGATGAGATGATGATTCAGTTCTATGACAAATAAAAGTGAATTTGT  1620
                 ||||||||||||||||||||||||||||||||||||||||||||||||||||||||||||
Sbjct  36113374  TGCTTAAAGATGGTAGATGAGATGATGATTCAGTTCTATGACAAATAAAAGTGAATTTGT  36113315

Query  1621      TTTTCCTTACCTAAACGTTGGGTTGTAGCTTTTGTAGTTTTGGGTGAGGAAGCTCCTTCT  1680
                 ||||||||||||||||||||||||||||||||||||||||||||||||||||||||||||
Sbjct  36113314  TTTTCCTTACCTAAACGTTGGGTTGTAGCTTTTGTAGTTTTGGGTGAGGAAGCTCCTTCT  36113255

Query  1681      GGCATTTCATCTTCAGTGAGACTACCTGGGAACCCAGTTGTCTGTAGTGGACTTAAATGT  1740
                 ||||||||||||||||||||||||||||||||||||||||||||||||||||||||||||
Sbjct  36113254  GGCATTTCATCTTCAGTGAGACTACCTGGGAACCCAGTTGTCTGTAGTGGACTTAAATGT  36113195

Query  1741      TACTTGATTTTTAAAATTCAATTCAAGGAtttttttCAGAAACTACCACTGGATAACACA  1800
                 ||||||||||||||||||||||||||||||||||||||||||||||||||||||||||||
Sbjct  36113194  TACTTGATTTTTAAAATTCAATTCAAGGATTTTTTTCAGAAACTACCACTGGATAACACA  36113135

Query  1801      TAGACCAGATGGTGTGTCTGCCTCAGAGTTCACACATGTATATACAACTAAGCTCTAATC  1860
                 ||||||||||||||||||||||||||||||||||||||||||||||||||||||||||||
Sbjct  36113134  TAGACCAGATGGTGTGTCTGCCTCAGAGTTCACACATGTATATACAACTAAGCTCTAATC  36113075

Query  1861      CAATATCTGTCCACAGGATCTCCTAGGCTAGCAAACTTTTTGGTTTGTAAGGACCCCTTT  1920
                 ||||||||||||||||||||||||||||||||||||||||||||||||||||||||||||
Sbjct  36113074  CAATATCTGTCCACAGGATCTCCTAGGCTAGCAAACTTTTTGGTTTGTAAGGACCCCTTT  36113015

Query  1921      ACACTCTTAAAAATTACTGAAGATCCCAATATGGGGTATGTCAATATTTACTATCATAGA  1980
                 ||||||||||||||||||||||||||||||||||||||||||||||||||||||||||||
Sbjct  36113014  ACACTCTTAAAAATTACTGAAGATCCCAATATGGGGTATGTCAATATTTACTATCATAGA  36112955

Query  1981      AATGAAAACTGAGAAGTTTAAACATTAATTCATTTAAAATAGAAATAATTAGCCCATTAC  2040
                 ||||||||||||||||||||||||||||||||||||||||||||||||||||||||||||
Sbjct  36112954  AATGAAAACTGAGAAGTTTAAACATTAATTCATTTAAAATAGAAATAATTAGCCCATTAC  36112895

Query  2041      TTGGTAACACAAATAGCAtttttttATGAAAAATAACTTTTTCAAAATAAAAACCAAAAG  2100
                 ||||||||||||||||||||||||||||||||||||||||||||||||||||||||||||
Sbjct  36112894  TTGGTAACACAAATAGCATTTTTTTATGAAAAATAACTTTTTCAAAATAAAAACCAAAAG  36112835

Query  2101      TAGTTAGAAGAGTGGTATTGTTTCAGACTTTTGCAAATCTCCTTAATTATATGGATTAGT  2160
                 ||||||||||||||||||||||||||||||||||||||||||||||||||||||||||||
Sbjct  36112834  TAGTTAGAAGAGTGGTATTGTTTCAGACTTTTGCAAATCTCCTTAATTATATGGATTAGT  36112775

Query  2161      AGAAGGCATCTGGATTCCTATCTCTGCTTCTGTATTCAGTGTACTGTGATCACACATCTG  2220
                 ||||||||||||||||||||||||||||||||||||||||||||||||||||||||||||
Sbjct  36112774  AGAAGGCATCTGGATTCCTATCTCTGCTTCTGTATTCAGTGTACTGTGATCACACATCTG  36112715

Query  2221      GAAGACTATAAACTTGTGCAAGAGCAAGAGTGGAAATGGTAATTAGCATTGTAGTATTAT  2280
                 ||||||||||||||||||||||||||||||||||||||||||||||||||||||||||||
Sbjct  36112714  GAAGACTATAAACTTGTGCAAGAGCAAGAGTGGAAATGGTAATTAGCATTGTAGTATTAT  36112655

Query  2281      TTTGATAAAAATTTTGACTTTGACACCGCTTCCCTCCCCACTCCCCCCACAAAAGCCGTA  2340
                 ||||||||||||||||||||||||||||||||||||||||||||||||||||||||||||
Sbjct  36112654  TTTGATAAAAATTTTGACTTTGACACCGCTTCCCTCCCCACTCCCCCCACAAAAGCCGTA  36112595

Query  2341      GGAACCATAATGGACCACATTTTGAGAACTACTGTTCTAGGTTGTCCAAATTGTTTGGCA  2400
                 ||||||||||||||||||||||||||||||||||||||||||||||||||||||||||||
Sbjct  36112594  GGAACCATAATGGACCACATTTTGAGAACTACTGTTCTAGGTTGTCCAAATTGTTTGGCA  36112535

Query  2401      GAGTGTGGTGGGCATGGAGCCAGAGGATACATTTTGGTGTGAGTCTCCTTATCTGTCCCA  2460
                 ||||||||||||||||||||||||||||||||||||||||||||||||||||||||||||
Sbjct  36112534  GAGTGTGGTGGGCATGGAGCCAGAGGATACATTTTGGTGTGAGTCTCCTTATCTGTCCCA  36112475

Query  2461      TTTGTTATGGCCTATATTTGGAATAAAAAGTGGGAGCAAACAGAATAAGATACATATTTG  2520
                 ||||||||||||||||||||||||||||||||||||||||||||||||||||||||||||
Sbjct  36112474  TTTGTTATGGCCTATATTTGGAATAAAAAGTGGGAGCAAACAGAATAAGATACATATTTG  36112415

Query  2521      TAGTGGTTCCCAAGGTATCCCCAGACAAGAGCAAGTAAGGCTAGGTGGCACAGAAGAGGC  2580
                 ||||||||||||||||||||||||||||||||||||||||||||||||||||||||||||
Sbjct  36112414  TAGTGGTTCCCAAGGTATCCCCAGACAAGAGCAAGTAAGGCTAGGTGGCACAGAAGAGGC  36112355

Query  2581      CGGGGAGCTGTAATATAACAAACAGTGTGTGATACAACAGTTGTCTAGTCTGTCTGCTCT  2640
                 ||||||||||||||||||||||||||||||||||||||||||||||||||||||||||||
Sbjct  36112354  CGGGGAGCTGTAATATAACAAACAGTGTGTGATACAACAGTTGTCTAGTCTGTCTGCTCT  36112295

Query  2641      TTGTGAGAAGGCTTAGGAATAGGGTGAGGGGGTGGGTTAGTATGTTATCATTTGGAAAAC  2700
                 ||||||||||||||||||||||||||||||||||||||||||||||||||||||||||||
Sbjct  36112294  TTGTGAGAAGGCTTAGGAATAGGGTGAGGGGGTGGGTTAGTATGTTATCATTTGGAAAAC  36112235

Query  2701      CATATTAGCtttttctttttttttttGGTGCCTATTTGAATAATCTTGGTCTTCAGTAAA  2760
                 ||||||||||||||||||||||||||||||||||||||||||||||||||||||||||||
Sbjct  36112234  CATATTAGCTTTTTCTTTTTTTTTTTGGTGCCTATTTGAATAATCTTGGTCTTCAGTAAA  36112175

Query  2761      TAGGGTGCTGCATGTATATATTGTTTATATCTGCACATTCATTAATTTGGGACTACTTAT  2820
                 ||||||||||||||||||||||||||||||||||||||||||||||||||||||||||||
Sbjct  36112174  TAGGGTGCTGCATGTATATATTGTTTATATCTGCACATTCATTAATTTGGGACTACTTAT  36112115

Query  2821      GATAACTTATTGTGCATTTACTGCCATTCTGCATTTATATCTGCAGCCTTATTTGTACTA  2880
                 ||||||||||||||||||||||||||||||||||||||||||||||||||||||||||||
Sbjct  36112114  GATAACTTATTGTGCATTTACTGCCATTCTGCATTTATATCTGCAGCCTTATTTGTACTA  36112055

Query  2881      ATATCCTGTAGTTCTTGAGGGAAAGGAGATAAAATTAAAGAAATGCATTTTATTTCAAAA  2940
                 ||||||||||||||||||||||||||||||||||||||||||||||||||||||||||||
Sbjct  36112054  ATATCCTGTAGTTCTTGAGGGAAAGGAGATAAAATTAAAGAAATGCATTTTATTTCAAAA  36111995

Query  2941      AATTTGAAACAGCTGACTTaaaaaaaTATTTTCTGTCTTGTGCTGTTAACCTCACAAGTT  3000
                 ||||||||||||||||||||||||||||||||||||||||||||||||||||||||||||
Sbjct  36111994  AATTTGAAACAGCTGACTTAAAAAAATATTTTCTGTCTTGTGCTGTTAACCTCACAAGTT  36111935

Query  3001      ATGATTATTTATTACAACTATTGGGAGACGATGTACAAGATGGAAAGAGTAAAAGTCACG  3060
                 ||||||||||||||||||||||||||||||||||||||||||||||||||||||||||||
Sbjct  36111934  ATGATTATTTATTACAACTATTGGGAGACGATGTACAAGATGGAAAGAGTAAAAGTCACG  36111875

Query  3061      GGTATTACTGAGAAATATTCACTTATACCTTTTAAAAATCCTCTCATGAAAAGCAGTGCT  3120
                 ||||||||||||||||||||||||||||||||||||||||||||||||||||||||||||
Sbjct  36111874  GGTATTACTGAGAAATATTCACTTATACCTTTTAAAAATCCTCTCATGAAAAGCAGTGCT  36111815

Query  3121      TATATTTAAATTTTATATAATTATATTTTTCTTGTGCAAAGCGCTATTTTTCAGCACTAA  3180
                 ||||||||||||||||||||||||||||||||||||||||||||||||||||||||||||
Sbjct  36111814  TATATTTAAATTTTATATAATTATATTTTTCTTGTGCAAAGCGCTATTTTTCAGCACTAA  36111755

Query  3181      TACAGGATTACATATTGTGATTGATGATCAAATTATACTGAATAGTTCAAAATTCCCAAA  3240
                 ||||||||||||||||||||||||||||||||||||||||||||||||||||||||||||
Sbjct  36111754  TACAGGATTACATATTGTGATTGATGATCAAATTATACTGAATAGTTCAAAATTCCCAAA  36111695

Query  3241      GTTCTCTTAGATTTCACACCATTATTTTACCTAGCAGATATTTTATAGATTAAAATGTCA  3300
                 ||||||||||||||||||||||||||||||||||||||||||||||||||||||||||||
Sbjct  36111694  GTTCTCTTAGATTTCACACCATTATTTTACCTAGCAGATATTTTATAGATTAAAATGTCA  36111635

Query  3301      TCAGATATTGTGCTTACCTGCTTTGATGTCTCAATTTTCGTTTCCTTACTAAGCAGACCA  3360
                 ||||||||||||||||||||||||||||||||||||||||||||||||||||||||||||
Sbjct  36111634  TCAGATATTGTGCTTACCTGCTTTGATGTCTCAATTTTCGTTTCCTTACTAAGCAGACCA  36111575

Query  3361      GCTTTACTCGGTAACTCCCGCAACCTTTTATCCCGCCCCCTCCCCACCCTGTCTGATTTT  3420
                 ||||||||||||||||||||||||||||||||||||||||||||||||||||||||||||
Sbjct  36111574  GCTTTACTCGGTAACTCCCGCAACCTTTTATCCCGCCCCCTCCCCACCCTGTCTGATTTT  36111515

Query  3421      TGCTAACTGTCCAGGACAACTAACTATGCTGATGCCTTTAAAAAAGTTTTCTATAGCTCT  3480
                 ||||||||||||||||||||||||||||||||||||||||||||||||||||||||||||
Sbjct  36111514  TGCTAACTGTCCAGGACAACTAACTATGCTGATGCCTTTAAAAAAGTTTTCTATAGCTCT  36111455

Query  3481      GGCTCCAACAAAGACACTCAGCATATCCACTTGTAACTCTTCAGGGCCAGAGCCAACTAG  3540
                 ||||||||||||||||||||||||||||||||||||||||||||||||||||||||||||
Sbjct  36111454  GGCTCCAACAAAGACACTCAGCATATCCACTTGTAACTCTTCAGGGCCAGAGCCAACTAG  36111395

Query  3541      GAATACTGTAGAGATAGCTGTCAACAGTTTTGTGTGGGTGTGTCTACCGGGTATAGAGCA  3600
                 ||||||||||||||||||||||||||||||||||||||||||||||||||||||||||||
Sbjct  36111394  GAATACTGTAGAGATAGCTGTCAACAGTTTTGTGTGGGTGTGTCTACCGGGTATAGAGCA  36111335

Query  3601      TTGTGCTAGACACTTGTACTGAGTAAAGTCATGGCATGTTCCTTTGAGAGCCATTAACTG  3660
                 ||||||||||||||||||||||||||||||||||||||||||||||||||||||||||||
Sbjct  36111334  TTGTGCTAGACACTTGTACTGAGTAAAGTCATGGCATGTTCCTTTGAGAGCCATTAACTG  36111275

Query  3661      CTACAGAACAGCACACTGGCTGTTCAGATAGAACAACCTGAATATAAGATAGAATAACTT  3720
                 ||||||||||||||||||||||||||||||||||||||||||||||||||||||||||||
Sbjct  36111274  CTACAGAACAGCACACTGGCTGTTCAGATAGAACAACCTGAATATAAGATAGAATAACTT  36111215

Query  3721      TGTACTGTGAATGCATTTTTCTCAACTGTTGATGTGGGAATTTGTAAATGTAGTACAATT  3780
                 ||||||||||||||||||||||||||||||||||||||||||||||||||||||||||||
Sbjct  36111214  TGTACTGTGAATGCATTTTTCTCAACTGTTGATGTGGGAATTTGTAAATGTAGTACAATT  36111155

Query  3781      CATTTACATAAATGTAGTACAATACATCGGTAGGCAACTGAAGTTTTAATCATTGAATCT  3840
                 ||||||||||||||||||||||||||||||||||||||||||||||||||||||||||||
Sbjct  36111154  CATTTACATAAATGTAGTACAATACATCGGTAGGCAACTGAAGTTTTAATCATTGAATCT  36111095

Query  3841      TGTGAGGTATTTTGAAATAATTTTCCATATAAAGGTCAATTTGTGTTAAAAGGTATAGAC  3900
                 ||||||||||||||||||||||||||||||||||||||||||||||||||||||||||||
Sbjct  36111094  TGTGAGGTATTTTGAAATAATTTTCCATATAAAGGTCAATTTGTGTTAAAAGGTATAGAC  36111035

Query  3901      TGTCCGGGTTATATTAACCTCATGTGTGACACATATTCTAATTTAGTCACATTTTCATTA  3960
                 ||||||||||||||||||||||||||||||||||||||||||||||||||||||||||||
Sbjct  36111034  TGTCCGGGTTATATTAACCTCATGTGTGACACATATTCTAATTTAGTCACATTTTCATTA  36110975

Query  3961      TTTTTATTATAAGGCCTGCTGAAAATGACTGAATATAAACTTGTGGTAGTTGGAGCTGGT  4020
                 ||||||||||||||||||||||||||||||||||||||||||||||||||||||||||||
Sbjct  36110974  TTTTTATTATAAGGCCTGCTGAAAATGACTGAATATAAACTTGTGGTAGTTGGAGCTGGT  36110915

Query  4021      GGCGTAGGCAAGAGTGCCTTGACGATACAGCTAATTCAGAATCACTTTGTGGATGAATAT  4080
                 ||||||||||||||||||||||||||||||||||||||||||||||||||||||||||||
Sbjct  36110914  GGCGTAGGCAAGAGTGCCTTGACGATACAGCTAATTCAGAATCACTTTGTGGATGAATAT  36110855

Query  4081      GATCCTACGATAGAGGTAAATCTTGTTTTAATACTATGCATATTAATTCGTGCAGGCCCA  4140
                 ||||||||||||||||||||||||||||||||||||||||||||||||||||||||||||
Sbjct  36110854  GATCCTACGATAGAGGTAAATCTTGTTTTAATACTATGCATATTAATTCGTGCAGGCCCA  36110795

Query  4141      TCCTTTGGGTACCaaaaaaaGGTTTCTTTGGTCATTTTTTGGGGGCTGTTCATTATAAGA  4200
                 ||||||||||||||||||||||||||||||||||||||||||||||||||||||||||||
Sbjct  36110794  TCCTTTGGGTACCAAAAAAAGGTTTCTTTGGTCATTTTTTGGGGGCTGTTCATTATAAGA  36110735

Query  4201      TAATTATACTGAAAATAATTTTGTTAAGTTATCAGAAATGTACTTGGGTTTCAAGTCTTT  4260
                 ||||||||||||||||||||||||||||||||||||||||||||||||||||||||||||
Sbjct  36110734  TAATTATACTGAAAATAATTTTGTTAAGTTATCAGAAATGTACTTGGGTTTCAAGTCTTT  36110675

Query  4261      ACTATCAAGTTACGTGTAACCATAGATATGGAGAGCCCTTCTTCTGTCTAGAGAATCTCA  4320
                 ||||||||||||||||||||||||||||||||||||||||||||||||||||||||||||
Sbjct  36110674  ACTATCAAGTTACGTGTAACCATAGATATGGAGAGCCCTTCTTCTGTCTAGAGAATCTCA  36110615

Query  4321      AGATCCATGACCTTTGTTCTCTGTGCATTTTGATTGGAAGTGTATTTCAGAGTTTTGTGA  4380
                 ||||||||||||||||||||||||||||||||||||||||||||||||||||||||||||
Sbjct  36110614  AGATCCATGACCTTTGTTCTCTGTGCATTTTGATTGGAAGTGTATTTCAGAGTTTTGTGA  36110555

Query  4381      CAGGGTGAAAATGTGAATTACATCTTACTTGTACCTAACAATCTTTTTTaaaaaaaaaTG  4440
                 ||||||||||||||||||||||||||||||||||||||||||||||||||||||||||||
Sbjct  36110554  CAGGGTGAAAATGTGAATTACATCTTACTTGTACCTAACAATCTTTTTTAAAAAAAAATG  36110495

Query  4441      TGTCTACTTACGGAtttttttttGTATTTTGATGTCACGTTAGAGTTTAATTGTATTGGT  4500
                 ||||||||||||||||||||||||||||||||||||||||||||||||||||||||||||
Sbjct  36110494  TGTCTACTTACGGATTTTTTTTTGTATTTTGATGTCACGTTAGAGTTTAATTGTATTGGT  36110435

Query  4501      GAAATCTAATCATTTGATGGTGATTTAAAAAATAATTAATTAGTAATATGTCCCTGTTTT  4560
                 ||||||||||||||||||||||||||||||||||||||||||||||||||||||||||||
Sbjct  36110434  GAAATCTAATCATTTGATGGTGATTTAAAAAATAATTAATTAGTAATATGTCCCTGTTTT  36110375

Query  4561      GTCTTCATATTGAAGTATAGTGGAGAACATACAGCTGTCTGATTTTTGTCTTCATATTGA  4620
                 ||||||||||||||||||||||||||||||||||||||||||||||||||||||||||||
Sbjct  36110374  GTCTTCATATTGAAGTATAGTGGAGAACATACAGCTGTCTGATTTTTGTCTTCATATTGA  36110315

Query  4621      AGTAGTGGAGAACATACAGCTATCTGATGCATTTTTAAAAACTCATTCTTTGCATATATT  4680
                 ||||||||||||||||||||||||||||||||||||||||||||||||||||||||||||
Sbjct  36110314  AGTAGTGGAGAACATACAGCTATCTGATGCATTTTTAAAAACTCATTCTTTGCATATATT  36110255

Query  4681      ATGTGTGTGTGTATCTCTATATATCAGGTGATGTATAATCATTTGCAACCCTTTTTTAAT  4740
                 ||||||||||||||||||||||||||||||||||||||||||||||||||||||||||||
Sbjct  36110254  ATGTGTGTGTGTATCTCTATATATCAGGTGATGTATAATCATTTGCAACCCTTTTTTAAT  36110195

Query  4741      TTGCTCAAGGAAATGTTAGAATTGTTTTTATTACAAATTGATTAATGACTAATTTTCAGA  4800
                 ||||||||||||||||||||||||||||||||||||||||||||||||||||||||||||
Sbjct  36110194  TTGCTCAAGGAAATGTTAGAATTGTTTTTATTACAAATTGATTAATGACTAATTTTCAGA  36110135

Query  4801      CCTTTTTACCTTAATGAAAAATTATCAAAGTAAAGGCAAGCAGCAAAATGATAAAGGCAT  4860
                 ||||||||||||||||||||||||||||||||||||||||||||||||||||||||||||
Sbjct  36110134  CCTTTTTACCTTAATGAAAAATTATCAAAGTAAAGGCAAGCAGCAAAATGATAAAGGCAT  36110075

Query  4861      GGAAGTGACCTTGAGAGGTCAGATAGTATCAAGCAGATAAGGATCAATTTAATCCCAAAG  4920
                 ||||||||||||||||||||||||||||||||||||||||||||||||||||||||||||
Sbjct  36110074  GGAAGTGACCTTGAGAGGTCAGATAGTATCAAGCAGATAAGGATCAATTTAATCCCAAAG  36110015

Query  4921      ACCTGCAGGAGGGGATGGCACAACTGTCCTCATTAACTCATTTCCATAATGTAATAATTA  4980
                 ||||||||||||||||||||||||||||||||||||||||||||||||||||||||||||
Sbjct  36110014  ACCTGCAGGAGGGGATGGCACAACTGTCCTCATTAACTCATTTCCATAATGTAATAATTA  36109955

Query  4981      CTGTATTTTATGCATAATCTGAATCTTCACGTTAAGTTTCATATCAGTGGAGATGGAACT  5040
                 ||||||||||||||||||||||||||||||||||||||||||||||||||||||||||||
Sbjct  36109954  CTGTATTTTATGCATAATCTGAATCTTCACGTTAAGTTTCATATCAGTGGAGATGGAACT  36109895

Query  5041      AAACATGTTGCCTTGTCTTTGAAATAGACTTATGTTGTTAGATTATTTCTTAGACTTCTT  5100
                 ||||||||||||||||||||||||||||||||||||||||||||||||||||||||||||
Sbjct  36109894  AAACATGTTGCCTTGTCTTTGAAATAGACTTATGTTGTTAGATTATTTCTTAGACTTCTT  36109835

Query  5101      TACCCCAGGTTAAGCAATTCTAACCCCTTAGTTTTTATTCTAGATCTGATGTACCAGTTT  5160
                 ||||||||||||||||||||||||||||||||||||||||||||||||||||||||||||
Sbjct  36109834  TACCCCAGGTTAAGCAATTCTAACCCCTTAGTTTTTATTCTAGATCTGATGTACCAGTTT  36109775

Query  5161      TTTAAGTCAGATCTGAAAAATTTCCCAGAGCTTTCTCTGAGTCCCAAGCTGTGGAATCTA  5220
                 ||||||||||||||||||||||||||||||||||||||||||||||||||||||||||||
Sbjct  36109774  TTTAAGTCAGATCTGAAAAATTTCCCAGAGCTTTCTCTGAGTCCCAAGCTGTGGAATCTA  36109715

Query  5221      GGATGCCTTGTTAAGGTACTGTGCTGTCACATGCCCTGTTAGTGCTGTGTAATGTCTTGA  5280
                 ||||||||||||||||||||||||||||||||||||||||||||||||||||||||||||
Sbjct  36109714  GGATGCCTTGTTAAGGTACTGTGCTGTCACATGCCCTGTTAGTGCTGTGTAATGTCTTGA  36109655

Query  5281      AGAAACACTTCACTGAGGTAGATTCTGAGGGCATTGGTGGCCTTGGCAAGATATTTATGC  5340
                 ||||||||||||||||||||||||||||||||||||||||||||||||||||||||||||
Sbjct  36109654  AGAAACACTTCACTGAGGTAGATTCTGAGGGCATTGGTGGCCTTGGCAAGATATTTATGC  36109595

Query  5341      AATTTAGACTTTGAAGATTGATTAGATAAGTTTTATAAGGAAATGTCAGATATTTTTGGT  5400
                 ||||||||||||||||||||||||||||||||||||||||||||||||||||||||||||
Sbjct  36109594  AATTTAGACTTTGAAGATTGATTAGATAAGTTTTATAAGGAAATGTCAGATATTTTTGGT  36109535

Query  5401      AGTGCAGGAAAAAATGGAGAAATAGCACTATTTGCAAAGATTTGATTTAAACATAGAAGC  5460
                 ||||||||||||||||||||||||||||||||||||||||||||||||||||||||||||
Sbjct  36109534  AGTGCAGGAAAAAATGGAGAAATAGCACTATTTGCAAAGATTTGATTTAAACATAGAAGC  36109475

Query  5461      AACTTTTATTTGGCTTCCAAGTTTAAGAATTTGTGTTAGTAAAGGGGAAGGGTCTAACTG  5520
                 ||||||||||||||||||||||||||||||||||||||||||||||||||||||||||||
Sbjct  36109474  AACTTTTATTTGGCTTCCAAGTTTAAGAATTTGTGTTAGTAAAGGGGAAGGGTCTAACTG  36109415

Query  5521      AAGTGGAACACCTATATAATAGTCTTTATATATTTTTCTCTTGACAAGTCAGTTCAATGT  5580
                 ||||||||||||||||||||||||||||||||||||||||||||||||||||||||||||
Sbjct  36109414  AAGTGGAACACCTATATAATAGTCTTTATATATTTTTCTCTTGACAAGTCAGTTCAATGT  36109355

Query  5581      TGAATAATGGttttgtttatttttctttttttattttCTTCGAGGATGATTAAATAGTTC  5640
                 ||||||||||||||||||||||||||||||||||||||||||||||||||||||||||||
Sbjct  36109354  TGAATAATGGTTTTGTTTATTTTTCTTTTTTTATTTTCTTCGAGGATGATTAAATAGTTC  36109295

Query  5641      ACTCATTTCTAAAGCCAAGGCTACTTGGCCTACTCCACCATTTAAATCAGAAGTAAAAAG  5700
                 ||||||||||||||||||||||||||||||||||||||||||||||||||||||||||||
Sbjct  36109294  ACTCATTTCTAAAGCCAAGGCTACTTGGCCTACTCCACCATTTAAATCAGAAGTAAAAAG  36109235

Query  5701      AGAGTTTTAAGTAGAATTCAGGTTAAGCGTGGAAGTTTTCCTGGGATTTTGGAAGATGGT  5760
                 ||||||||||||||||||||||||||||||||||||||||||||||||||||||||||||
Sbjct  36109234  AGAGTTTTAAGTAGAATTCAGGTTAAGCGTGGAAGTTTTCCTGGGATTTTGGAAGATGGT  36109175

Query  5761      TTTAGCAGAAGTACCCTCATCTTCTCTGAAAATCTGAGGAATTCAATTACACTGTTTCAT  5820
                 ||||||||||||||||||||||||||||||||||||||||||||||||||||||||||||
Sbjct  36109174  TTTAGCAGAAGTACCCTCATCTTCTCTGAAAATCTGAGGAATTCAATTACACTGTTTCAT  36109115

Query  5821      ATCACAGATCATGAATGCTATATGTATATGATAACGTAATAAAACAGGTTAGGAAACCTT  5880
                 ||||||||||||||||||||||||||||||||||||||||||||||||||||||||||||
Sbjct  36109114  ATCACAGATCATGAATGCTATATGTATATGATAACGTAATAAAACAGGTTAGGAAACCTT  36109055

Query  5881      TTGGCCAAAAGTCTTAATGTGCAATATAAATCTTAAAGAAGTAAAGCTAAAAGTTAATCC  5940
                 ||||||||||||||||||||||||||||||||||||||||||||||||||||||||||||
Sbjct  36109054  TTGGCCAAAAGTCTTAATGTGCAATATAAATCTTAAAGAAGTAAAGCTAAAAGTTAATCC  36108995

Query  5941      TTTATTTGGGAGGAAGGTAGAAAAAGTTTATAAACTCAAACCCATAACTGATTATGATTT  6000
                 ||||||||||||||||||||||||||||||||||||||||||||||||||||||||||||
Sbjct  36108994  TTTATTTGGGAGGAAGGTAGAAAAAGTTTATAAACTCAAACCCATAACTGATTATGATTT  36108935

Query  6001      CTGCCAAACCAGACTTGACTCTAGGAACATTGATTACCTGTGAACTTTGAAATTGACGTT  6060
                 ||||||||||||||||||||||||||||||||||||||||||||||||||||||||||||
Sbjct  36108934  CTGCCAAACCAGACTTGACTCTAGGAACATTGATTACCTGTGAACTTTGAAATTGACGTT  36108875

Query  6061      CCCTCACTGGTTTGGCCACCTGGGAAAAGGTATCAGAGATTGTCTCTGAGGCAACTGACA  6120
                 ||||||||||||||||||||||||||||||||||||||||||||||||||||||||||||
Sbjct  36108874  CCCTCACTGGTTTGGCCACCTGGGAAAAGGTATCAGAGATTGTCTCTGAGGCAACTGACA  36108815

Query  6121      CATTAAATTCTTGGTGTATAGTTCAACTACAAGAAAGGCAAGAGAATTTAGTAGTTTATT  6180
                 ||||||||||||||||||||||||||||||||||||||||||||||||||||||||||||
Sbjct  36108814  CATTAAATTCTTGGTGTATAGTTCAACTACAAGAAAGGCAAGAGAATTTAGTAGTTTATT  36108755

Query  6181      TTAATAAATATTTAAGCAAAAATGCTGACTTGATGTTTTTTGTAAAACGTTAAAAAGGAG  6240
                 ||||||||||||||||||||||||||||||||||||||||||||||||||||||||||||
Sbjct  36108754  TTAATAAATATTTAAGCAAAAATGCTGACTTGATGTTTTTTGTAAAACGTTAAAAAGGAG  36108695

Query  6241      GATGGTGATGTCACTGCTGCTGTCAGGTTTTGATTGGTGAATAATTAAGTCAGAAAAAGA  6300
                 ||||||||||||||||||||||||||||||||||||||||||||||||||||||||||||
Sbjct  36108694  GATGGTGATGTCACTGCTGCTGTCAGGTTTTGATTGGTGAATAATTAAGTCAGAAAAAGA  36108635

Query  6301      GGACATAGACTTTGCACATTTGGAATTCTCAGCAGTTTTCCTACATTAAAACAAATGGAA  6360
                 ||||||||||||||||||||||||||||||||||||||||||||||||||||||||||||
Sbjct  36108634  GGACATAGACTTTGCACATTTGGAATTCTCAGCAGTTTTCCTACATTAAAACAAATGGAA  36108575

Query  6361      AGAAATTGAGaaaaaaaTTTAAATCAAGTAATACATTTTCTAGTGGTTTAGAATTTACAA  6420
                 ||||||||||||||||||||||||||||||||||||||||||||||||||||||||||||
Sbjct  36108574  AGAAATTGAGAAAAAAATTTAAATCAAGTAATACATTTTCTAGTGGTTTAGAATTTACAA  36108515

Query  6421      AAATTTATACTATGAAATAGATAAGGAAGGGGATCATTGTTTCTTTCATTATAGATAAAA  6480
                 ||||||||||||||||||||||||||||||||||||||||||||||||||||||||||||
Sbjct  36108514  AAATTTATACTATGAAATAGATAAGGAAGGGGATCATTGTTTCTTTCATTATAGATAAAA  36108455

Query  6481      ATGGTCTCTGAGAGGTTGTAACTTGCCTAAGGATACTTAGCTAGTAAATGGTGGCATTTT  6540
                 ||||||||||||||||||||||||||||||||||||||||||||||||||||||||||||
Sbjct  36108454  ATGGTCTCTGAGAGGTTGTAACTTGCCTAAGGATACTTAGCTAGTAAATGGTGGCATTTT  36108395

Query  6541      CAGTTTTCTGAGACCAAGTTAAGTGGTATTTCCACTATACCCTTGTATAACTTCTTAAAA  6600
                 ||||||||||||||||||||||||||||||||||||||||||||||||||||||||||||
Sbjct  36108394  CAGTTTTCTGAGACCAAGTTAAGTGGTATTTCCACTATACCCTTGTATAACTTCTTAAAA  36108335

Query  6601      ATGAAAAATTAGCCTTCAAGCTAAGAAGTATTTAATATTGGAGGCCAATTCAGATTTATC  6660
                 ||||||||||||||||||||||||||||||||||||||||||||||||||||||||||||
Sbjct  36108334  ATGAAAAATTAGCCTTCAAGCTAAGAAGTATTTAATATTGGAGGCCAATTCAGATTTATC  36108275

Query  6661      ATTGTAACAAAATTTGAACTTACTATTAATGCATCATAATGGCAGAGATATCATATAGAA  6720
                 ||||||||||||||||||||||||||||||||||||||||||||||||||||||||||||
Sbjct  36108274  ATTGTAACAAAATTTGAACTTACTATTAATGCATCATAATGGCAGAGATATCATATAGAA  36108215

Query  6721      TGAGACAGATATGACACATACAGTATATGGAGCATGTTTGTATTTGAGGCTATGCACATG  6780
                 ||||||||||||||||||||||||||||||||||||||||||||||||||||||||||||
Sbjct  36108214  TGAGACAGATATGACACATACAGTATATGGAGCATGTTTGTATTTGAGGCTATGCACATG  36108155

Query  6781      ATAATCAACTTCTATTCTGAAAGATTTTTACCTTTATCTTTTATGAAGTCCACCAAAGAG  6840
                 ||||||||||||||||||||||||||||||||||||||||||||||||||||||||||||
Sbjct  36108154  ATAATCAACTTCTATTCTGAAAGATTTTTACCTTTATCTTTTATGAAGTCCACCAAAGAG  36108095

Query  6841      TTTCACAGATAATGAAATACCTTATTAGTGGTGCAAGATTATTAAAAACTCAAAGCAATC  6900
                 ||||||||||||||||||||||||||||||||||||||||||||||||||||||||||||
Sbjct  36108094  TTTCACAGATAATGAAATACCTTATTAGTGGTGCAAGATTATTAAAAACTCAAAGCAATC  36108035

Query  6901      CCCCAAACACAATACCAGGCTAGAAATAAAATACGTTTTTTCAGTTTGGAGGTCACTTGG  6960
                 ||||||||||||||||||||||||||||||||||||||||||||||||||||||||||||
Sbjct  36108034  CCCCAAACACAATACCAGGCTAGAAATAAAATACGTTTTTTCAGTTTGGAGGTCACTTGG  36107975

Query  6961      CTATTAATCAAAACATGTTCTCTGAAATGTGTTTAACAAGGGGAAACTTGATGAAAGaaa  7020
                 ||||||||||||||||||||||||||||||||||||||||||||||||||||||||||||
Sbjct  36107974  CTATTAATCAAAACATGTTCTCTGAAATGTGTTTAACAAGGGGAAACTTGATGAAAGAAA  36107915

Query  7021      aaaaaTCTTGTCTTAGAAAAATGCAAGTAGTTATAGACTTGATATCAGAATGAACTGTTG  7080
                 ||||||||||||||||||||||||||||||||||||||||||||||||||||||||||||
Sbjct  36107914  AAAAATCTTGTCTTAGAAAAATGCAAGTAGTTATAGACTTGATATCAGAATGAACTGTTG  36107855

Query  7081      ATCAATTAGCAAATATATATTGTGTATCTAGTGAATATAATATACTAGTAAAAATAGATA  7140
                 ||||||||||||||||||||||||||||||||||||||||||||||||||||||||||||
Sbjct  36107854  ATCAATTAGCAAATATATATTGTGTATCTAGTGAATATAATATACTAGTAAAAATAGATA  36107795

Query  7141      TAAGAAAGAAGTATGTTTTTTCTAGGTTCTAATTCATTGACATCTGCATGCTTCTGTTAA  7200
                 ||||||||||||||||||||||||||||||||||||||||||||||||||||||||||||
Sbjct  36107794  TAAGAAAGAAGTATGTTTTTTCTAGGTTCTAATTCATTGACATCTGCATGCTTCTGTTAA  36107735

Query  7201      TGTGACACTTATAATTCAATAAGTGATGAAATAGTTTCCTACTTAGTAAGGAACAATGGA  7260
                 ||||||||||||||||||||||||||||||||||||||||||||||||||||||||||||
Sbjct  36107734  TGTGACACTTATAATTCAATAAGTGATGAAATAGTTTCCTACTTAGTAAGGAACAATGGA  36107675

Query  7261      TTCATAATTGGATTGATTTGTTCCATCTTTAGTGCTCTGAGCTATAGTCACCAAGATTTA  7320
                 ||||||||||||||||||||||||||||||||||||||||||||||||||||||||||||
Sbjct  36107674  TTCATAATTGGATTGATTTGTTCCATCTTTAGTGCTCTGAGCTATAGTCACCAAGATTTA  36107615

Query  7321      TATCAATGTCTCTATTTTTTCTTATTTTTCATGTTAATTGTGGAATTTATTTTACTTGCT  7380
                 ||||||||||||||||||||||||||||||||||||||||||||||||||||||||||||
Sbjct  36107614  TATCAATGTCTCTATTTTTTCTTATTTTTCATGTTAATTGTGGAATTTATTTTACTTGCT  36107555

Query  7381      GAATAAGGTATTTAGATTATAGAGAGGAAAATTTTAATATTAAACCAGTATTGAAGAGTC  7440
                 ||||||||||||||||||||||||||||||||||||||||||||||||||||||||||||
Sbjct  36107554  GAATAAGGTATTTAGATTATAGAGAGGAAAATTTTAATATTAAACCAGTATTGAAGAGTC  36107495

Query  7441      GTGCTaaaaaaaTCATTATGTGATCTTGTAAGCTGTTATTTTTCTAGTTTTATACATATG  7500
                 ||||||||||||||||||||||||||||||||||||||||||||||||||||||||||||
Sbjct  36107494  GTGCTAAAAAAATCATTATGTGATCTTGTAAGCTGTTATTTTTCTAGTTTTATACATATG  36107435

Query  7501      TGTCGGTAGTTATCAATGAGGGGTGGGTGGGTGACTTTGCCCCTCAAGATATTTGGCAAT  7560
                 ||||||||||||||||||||||||||||||||||||||||||||||||||||||||||||
Sbjct  36107434  TGTCGGTAGTTATCAATGAGGGGTGGGTGGGTGACTTTGCCCCTCAAGATATTTGGCAAT  36107375

Query  7561      ATCTGGAGATATTTTTGTTGTTACAACTTGAGGGGGACTGCTACTGGTGCCTATGGTGGG  7620
                 ||||||||||||||||||||||||||||||||||||||||||||||||||||||||||||
Sbjct  36107374  ATCTGGAGATATTTTTGTTGTTACAACTTGAGGGGGACTGCTACTGGTGCCTATGGTGGG  36107315

Query  7621      TAGTGCACATGATAACCCCCACAGCAAATAATTACCTGGCCCAGAATGTCTGTCAGTAGT  7680
                 ||||||||||||||||||||||||||||||||||||||||||||||||||||||||||||
Sbjct  36107314  TAGTGCACATGATAACCCCCACAGCAAATAATTACCTGGCCCAGAATGTCTGTCAGTAGT  36107255

Query  7681      GCTGAAGTTGAGACCCTGATGTGTGTTACATATAGCTTTAAGCATCCCTTAAATTGTTAA  7740
                 ||||||||||||||||||||||||||||||||||||||||||||||||||||||||||||
Sbjct  36107254  GCTGAAGTTGAGACCCTGATGTGTGTTACATATAGCTTTAAGCATCCCTTAAATTGTTAA  36107195

Query  7741      ATTCATGTCCCTAAATAAGGTTTCTGTTAGATTTTCTAACACAATAAAGATTTGAACTTC  7800
                 ||||||||||||||||||||||||||||||||||||||||||||||||||||||||||||
Sbjct  36107194  ATTCATGTCCCTAAATAAGGTTTCTGTTAGATTTTCTAACACAATAAAGATTTGAACTTC  36107135

Query  7801      AGATTTTCTAAACCAGTAATGTGTTATATATATTAGCTTGCTTTATTTAGCGTTCTATTA  7860
                 ||||||||||||||||||||||||||||||||||||||||||||||||||||||||||||
Sbjct  36107134  AGATTTTCTAAACCAGTAATGTGTTATATATATTAGCTTGCTTTATTTAGCGTTCTATTA  36107075

Query  7861      GCACATTTTGTTTTTAAAATAAGGTGCACATAGCACTTTTTAAATGCATTTTTCTTGAGC  7920
                 ||||||||||||||||||||||||||||||||||||||||||||||||||||||||||||
Sbjct  36107074  GCACATTTTGTTTTTAAAATAAGGTGCACATAGCACTTTTTAAATGCATTTTTCTTGAGC  36107015

Query  7921      TGTGGCCAGCTCTTTCCCCCTTTCGAGCTAGTGCCCTCTACTGGTCAACTTACTTGCTTT  7980
                 ||||||||||||||||||||||||||||||||||||||||||||||||||||||||||||
Sbjct  36107014  TGTGGCCAGCTCTTTCCCCCTTTCGAGCTAGTGCCCTCTACTGGTCAACTTACTTGCTTT  36106955

Query  7981      TATAGTAAATAACAGTGAAATACATACTAAGTTTGAttttttttaaaatttaaattgtaa  8040
                 ||||||||||||||||||||||||||||||||||||||||||||||||||||||||||||
Sbjct  36106954  TATAGTAAATAACAGTGAAATACATACTAAGTTTGATTTTTTTTAAAATTTAAATTGTAA  36106895

Query  8041      gtataatcaatttataaatataaaattttatttaaaagttttatagaattaattttttta  8100
                 ||||||||||||||||||||||||||||||||||||||||||||||||||||||||||||
Sbjct  36106894  GTATAATCAATTTATAAATATAAAATTTTATTTAAAAGTTTTATAGAATTAATTTTTTTA  36106835

Query  8101      aagaattaaaGTATGAGTTTACTCTGCCAATGTTAAGATTATTGTGTAGCCTAACTAAAT  8160
                 ||||||||||||||||||||||||||||||||||||||||||||||||||||||||||||
Sbjct  36106834  AAGAATTAAAGTATGAGTTTACTCTGCCAATGTTAAGATTATTGTGTAGCCTAACTAAAT  36106775

Query  8161      GTGTAGGTGAATATTTTTAACTAAGAAAGGAAATGTGGTGGTGTAAGAAAAAATTCGGTG  8220
                 ||||||||||||||||||||||||||||||||||||||||||||||||||||||||||||
Sbjct  36106774  GTGTAGGTGAATATTTTTAACTAAGAAAGGAAATGTGGTGGTGTAAGAAAAAATTCGGTG  36106715

Query  8221      CTTCCATTGTTGTTAACATTGAGGTTATTTTGTTTGAGGGAAGAAAAAGTGGCACTGTGG  8280
                 ||||||||||||||||||||||||||||||||||||||||||||||||||||||||||||
Sbjct  36106714  CTTCCATTGTTGTTAACATTGAGGTTATTTTGTTTGAGGGAAGAAAAAGTGGCACTGTGG  36106655

Query  8281      CTCTAAATTTCTTTACCTGCATACAGGAGGTACATTACAGAATTCAAAGCTTAGTGATGT  8340
                 ||||||||||||||||||||||||||||||||||||||||||||||||||||||||||||
Sbjct  36106654  CTCTAAATTTCTTTACCTGCATACAGGAGGTACATTACAGAATTCAAAGCTTAGTGATGT  36106595

Query  8341      GTTAACATGGGGTGCTAGGAAGGGCCTATTCAAAAGTGGCAAATTGGGAAAGTTCACATT  8400
                 ||||||||||||||||||||||||||||||||||||||||||||||||||||||||||||
Sbjct  36106594  GTTAACATGGGGTGCTAGGAAGGGCCTATTCAAAAGTGGCAAATTGGGAAAGTTCACATT  36106535

Query  8401      TTGTAGATTTTTATAGGACTGTAGAATAGTTGTGAGCACCTGATTTTTAGAACAAACTAA  8460
                 ||||||||||||||||||||||||||||||||||||||||||||||||||||||||||||
Sbjct  36106534  TTGTAGATTTTTATAGGACTGTAGAATAGTTGTGAGCACCTGATTTTTAGAACAAACTAA  36106475

Query  8461      CACAAAATTCAGGCACTCTATTTAGGTCAATTTAAGAATAAGTATTTACTTAATAATAAA  8520
                 ||||||||||||||||||||||||||||||||||||||||||||||||||||||||||||
Sbjct  36106474  CACAAAATTCAGGCACTCTATTTAGGTCAATTTAAGAATAAGTATTTACTTAATAATAAA  36106415

Query  8521      TACTTATTTAGACCTGAATGTTAAAAATTATTGGACGTGTTTTATTCTAATTTGGGTTTT  8580
                 ||||||||||||||||||||||||||||||||||||||||||||||||||||||||||||
Sbjct  36106414  TACTTATTTAGACCTGAATGTTAAAAATTATTGGACGTGTTTTATTCTAATTTGGGTTTT  36106355

Query  8581      Ttaaatgaatacaaaatgtaaaaacatacaaatgaaaattggtaatggaaataaattaaa  8640
                 ||||||||||||||||||||||||||||||||||||||||||||||||||||||||||||
Sbjct  36106354  TTAAATGAATACAAAATGTAAAAACATACAAATGAAAATTGGTAATGGAAATAAATTAAA  36106295

Query  8641      ggaaaaaaaatGCTACGGTTTGGCATCTCTTAAGAATCTGGTTTTAACAATGCGACTAAT  8700
                 ||||||||||||||||||||||||||||||||||||||||||||||||||||||||||||
Sbjct  36106294  GGAAAAAAAATGCTACGGTTTGGCATCTCTTAAGAATCTGGTTTTAACAATGCGACTAAT  36106235

Query  8701      TCCTTAAATCCATAAATATTACTCAGTGCCCACTCTGCACCATGGAGTTTTCCTGGGGGC  8760
                 ||||||||||||||||||||||||||||||||||||||||||||||||||||||||||||
Sbjct  36106234  TCCTTAAATCCATAAATATTACTCAGTGCCCACTCTGCACCATGGAGTTTTCCTGGGGGC  36106175

Query  8761      TGGAGACACACTGAGGAGCAGAAGGGACCACGTTGCTGCCTTCATGGAGCTTATTAGTCT  8820
                 ||||||||||||||||||||||||||||||||||||||||||||||||||||||||||||
Sbjct  36106174  TGGAGACACACTGAGGAGCAGAAGGGACCACGTTGCTGCCTTCATGGAGCTTATTAGTCT  36106115

Query  8821      TAGATGTATTGTGAAGAGCAGTTAGACAGTGGCCCTAATTATGTATGACTTAATGGAGAG  8880
                 ||||||||||||||||||||||||||||||||||||||||||||||||||||||||||||
Sbjct  36106114  TAGATGTATTGTGAAGAGCAGTTAGACAGTGGCCCTAATTATGTATGACTTAATGGAGAG  36106055

Query  8881      GCTTTCTGCTTGAGGAGGCAGTAGATTTCTTGCTTCTCTTAAGTGTATTAGCTCATAGTG  8940
                 ||||||||||||||||||||||||||||||||||||||||||||||||||||||||||||
Sbjct  36106054  GCTTTCTGCTTGAGGAGGCAGTAGATTTCTTGCTTCTCTTAAGTGTATTAGCTCATAGTG  36105995

Query  8941      CCTAGGTTTGTGGAACAGTCATACTATTGTGCTCTTAATGTAATTAAATTTGTAGAATGG  9000
                 ||||||||||||||||||||||||||||||||||||||||||||||||||||||||||||
Sbjct  36105994  CCTAGGTTTGTGGAACAGTCATACTATTGTGCTCTTAATGTAATTAAATTTGTAGAATGG  36105935

Query  9001      GTAGTACAAATAAAATATTAGAGAGGATTAGGAGGGACATAGTGCTAACCTTAGGTAATT  9060
                 ||||||||||||||||||||||||||||||||||||||||||||||||||||||||||||
Sbjct  36105934  GTAGTACAAATAAAATATTAGAGAGGATTAGGAGGGACATAGTGCTAACCTTAGGTAATT  36105875

Query  9061      TTTCAGCTTTTTATTTGGAAAAATTTTAAACCTGTGGAAAAGTAGTGAAAACTAGCATAA  9120
                 ||||||||||||||||||||||||||||||||||||||||||||||||||||||||||||
Sbjct  36105874  TTTCAGCTTTTTATTTGGAAAAATTTTAAACCTGTGGAAAAGTAGTGAAAACTAGCATAA  36105815

Query  9121      TGCAATGAACACCTTTTACCCTTCAACTAGACATATTTGCTTTCTCTGTGTGTGTGTATG  9180
                 ||||||||||||||||||||||||||||||||||||||||||||||||||||||||||||
Sbjct  36105814  TGCAATGAACACCTTTTACCCTTCAACTAGACATATTTGCTTTCTCTGTGTGTGTGTATG  36105755

Query  9181      TATACATGTAGCATGCACATACATACTTGGATGCATATTATTTGTTTTTGCTGAACTATT  9240
                 ||||||||||||||||||||||||||||||||||||||||||||||||||||||||||||
Sbjct  36105754  TATACATGTAGCATGCACATACATACTTGGATGCATATTATTTGTTTTTGCTGAACTATT  36105695

Query  9241      TGAGAATAAGTTGCATATATTATGACCCTTTACCTCTAAACTTCTGTCTTTTAACACAGG  9300
                 ||||||||||||||||||||||||||||||||||||||||||||||||||||||||||||
Sbjct  36105694  TGAGAATAAGTTGCATATATTATGACCCTTTACCTCTAAACTTCTGTCTTTTAACACAGG  36105635

Query  9301      GGTCTGTAAGCTATGGCCTCATTGCTTGCCAAATCCAGCGTGCTGTCTGATTTTGTAAAG  9360
                 ||||||||||||||||||||||||||||||||||||||||||||||||||||||||||||
Sbjct  36105634  GGTCTGTAAGCTATGGCCTCATTGCTTGCCAAATCCAGCGTGCTGTCTGATTTTGTAAAG  36105575

Query  9361      TTTTATTAGAGCACAGCCAAGCTCTTGTGTTTACATGTTGTTGATGGCTGCTTTCGCACA  9420
                 ||||||||||||||||||||||||||||||||||||||||||||||||||||||||||||
Sbjct  36105574  TTTTATTAGAGCACAGCCAAGCTCTTGTGTTTACATGTTGTTGATGGCTGCTTTCGCACA  36105515

Query  9421      ATGGCAGAGCTGAGTAGTTGCATCAGAGACCTATATACTGTCTGGCCCTTTACAGAAAAA  9480
                 ||||||||||||||||||||||||||||||||||||||||||||||||||||||||||||
Sbjct  36105514  ATGGCAGAGCTGAGTAGTTGCATCAGAGACCTATATACTGTCTGGCCCTTTACAGAAAAA  36105455

Query  9481      AGTTTGTTGACCCTATTCTAACAAGAGCATTTCCTTGTATAGCTACAATGCAGTGATGAA  9540
                 ||||||||||||||||||||||||||||||||||||||||||||||||||||||||||||
Sbjct  36105454  AGTTTGTTGACCCTATTCTAACAAGAGCATTTCCTTGTATAGCTACAATGCAGTGATGAA  36105395

Query  9541      TTTAGGAAATTCAGCATTGATACATTATCAAATGTAGTCCATAATCAAATTTTGTCAGTT  9600
                 ||||||||||||||||||||||||||||||||||||||||||||||||||||||||||||
Sbjct  36105394  TTTAGGAAATTCAGCATTGATACATTATCAAATGTAGTCCATAATCAAATTTTGTCAGTT  36105335

Query  9601      CCTAGAGTATCCTGTTAGCAATTCCTTTTTTCCCCCTTATCCAAGATaaaaaaaaTCAGT  9660
                 ||||||||||||||||||||||||||||||||||||||||||||||||||||||||||||
Sbjct  36105334  CCTAGAGTATCCTGTTAGCAATTCCTTTTTTCCCCCTTATCCAAGATAAAAAAAATCAGT  36105275

Query  9661      TGTCATGTCTCAGCGTATCTTTTCATCTAGAATTGTTTCCCAGCTTCTCTTCATGATAAT  9720
                 ||||||||||||||||||||||||||||||||||||||||||||||||||||||||||||
Sbjct  36105274  TGTCATGTCTCAGCGTATCTTTTCATCTAGAATTGTTTCCCAGCTTCTCTTCATGATAAT  36105215

Query  9721      GGTACTTTTTGAAAATTCAGGCCAGTTTTGTGGAATGTCCTCTTGTTTGGTTTTGCCTGA  9780
                 ||||||||||||||||||||||||||||||||||||||||||||||||||||||||||||
Sbjct  36105214  GGTACTTTTTGAAAATTCAGGCCAGTTTTGTGGAATGTCCTCTTGTTTGGTTTTGCCTGA  36105155

Query  9781      TTGTTTCGTCATGATCAGATTCAGTTTAAACAGTTATGGCAGGAATACTACATAAGTGAT  9840
                 ||||||||||||||||||||||||||||||||||||||||||||||||||||||||||||
Sbjct  36105154  TTGTTTCGTCATGATCAGATTCAGTTTAAACAGTTATGGCAGGAATACTACATAAGTGAT  36105095

Query  9841      GCTTTGTCCTCCTCCATCACATCAGGAGGTAAATGAAGATGGTTTTTCCCATTATTGATG  9900
                 ||||||||||||||||||||||||||||||||||||||||||||||||||||||||||||
Sbjct  36105094  GCTTTGTCCTCCTCCATCACATCAGGAGGTAAATGAAGATGGTTTTTCCCATTATTGATG  36105035

Query  9901      ATGTTAACATTGATTATTTGGTTAAGGTGATGTCTGTTTGTTTTCTCTCCATAAAGCTAT  9960
                 ||||||||||||||||||||||||||||||||||||||||||||||||||||||||||||
Sbjct  36105034  ATGTTAACATTGATTATTTGGTTAAGGTGATGTCTGTTTGTTTTCTCTCCATAAAGCTAT  36104975

Query  9961      CTTTGGTTTCCTATAATTAATATGCACTCTGTAGGGAGGTACTTTGAGACTACAAATATC  10020
                 ||||||||||||||||||||||||||||||||||||||||||||||||||||||||||||
Sbjct  36104974  CTTTGGTTTCCTATAATTAATATGCACTCTGTAGGGAGGTACTTTGAGACTACAAATATC  36104915

Query  10021     CTCTTCTCCACCATATTTGCATCCAGTGGAATGTAGCATCCATTCATAATTCTTGCCAGA  10080
                 ||||||||||||||||||||||||||||||||||||||||||||||||||||||||||||
Sbjct  36104914  CTCTTCTCCACCATATTTGCATCCAGTGGAATGTAGCATCCATTCATAATTCTTGCCAGA  36104855

Query  10081     ATAAATTACTACCAGAGTGGTTGCAAAATGGTAAAAACTCTGTCATTACTTTTACATTGA  10140
                 ||||||||||||||||||||||||||||||||||||||||||||||||||||||||||||
Sbjct  36104854  ATAAATTACTACCAGAGTGGTTGCAAAATGGTAAAAACTCTGTCATTACTTTTACATTGA  36104795

Query  10141     TTAGTTAACATCTACCATAAATAAGGACTCTTTCTTTTCTCTTCCCTCTGCTTGTTTATT  10200
                 ||||||||||||||||||||||||||||||||||||||||||||||||||||||||||||
Sbjct  36104794  TTAGTTAACATCTACCATAAATAAGGACTCTTTCTTTTCTCTTCCCTCTGCTTGTTTATT  36104735

Query  10201     TGTGTGGTTTGTCTTATTTGTATCAGTATGGACTCATGGATAttttttttttAATTCAAT  10260
                 ||||||||||||||||||||||||||||||||||||||||||||||||||||||||||||
Sbjct  36104734  TGTGTGGTTTGTCTTATTTGTATCAGTATGGACTCATGGATATTTTTTTTTTAATTCAAT  36104675

Query  10261     GTGTTAAAGTCTATTAGTGTAATTATTGCTATTGGTTCTTAATTTTGTTTTTGGTATAGT  10320
                 ||||||||||||||||||||||||||||||||||||||||||||||||||||||||||||
Sbjct  36104674  GTGTTAAAGTCTATTAGTGTAATTATTGCTATTGGTTCTTAATTTTGTTTTTGGTATAGT  36104615

Query  10321     CAGTGGAATCCCTTTCTAGCTGGTCTCTGTATCCTTTTGATATGACCGCATCAGTTTTTG  10380
                 ||||||||||||||||||||||||||||||||||||||||||||||||||||||||||||
Sbjct  36104614  CAGTGGAATCCCTTTCTAGCTGGTCTCTGTATCCTTTTGATATGACCGCATCAGTTTTTG  36104555

Query  10381     AGCTCTTCCTTCCTTTCTGCACAACATGTTCCAGGTTCACCTTGTTCTTCCCATGTGTCC  10440
                 ||||||||||||||||||||||||||||||||||||||||||||||||||||||||||||
Sbjct  36104554  AGCTCTTCCTTCCTTTCTGCACAACATGTTCCAGGTTCACCTTGTTCTTCCCATGTGTCC  36104495

Query  10441     CCACCCTGGATTCAGCCATTTGTCTAAAGAGCCCTAGTTCCTTTTAGTAGGGAATGATAT  10500
                 ||||||||||||||||||||||||||||||||||||||||||||||||||||||||||||
Sbjct  36104494  CCACCCTGGATTCAGCCATTTGTCTAAAGAGCCCTAGTTCCTTTTAGTAGGGAATGATAT  36104435

Query  10501     TTAGAAAATAACCTGGATGTTAAGTATGTTTGTTACTATTGGAATGTCACTGCTTTTAGA  10560
                 ||||||||||||||||||||||||||||||||||||||||||||||||||||||||||||
Sbjct  36104434  TTAGAAAATAACCTGGATGTTAAGTATGTTTGTTACTATTGGAATGTCACTGCTTTTAGA  36104375

Query  10561     CCCTTTTCAAAACAAATGACATACAAACATAGAAAAAGATATTTCGTTAATAATAGGAAT  10620
                 ||||||||||||||||||||||||||||||||||||||||||||||||||||||||||||
Sbjct  36104374  CCCTTTTCAAAACAAATGACATACAAACATAGAAAAAGATATTTCGTTAATAATAGGAAT  36104315

Query  10621     GCAATTTCAAACAAATGACATTTTTTACTTTCGTATTGGCCAAGATTAGAATGATAACAG  10680
                 ||||||||||||||||||||||||||||||||||||||||||||||||||||||||||||
Sbjct  36104314  GCAATTTCAAACAAATGACATTTTTTACTTTCGTATTGGCCAAGATTAGAATGATAACAG  36104255

Query  10681     TTCTGGGAAAGGTATGGAGAAATGTGTACTACTCTTTATAAGTGGGAGTGTACAGTCTTA  10740
                 ||||||||||||||||||||||||||||||||||||||||||||||||||||||||||||
Sbjct  36104254  TTCTGGGAAAGGTATGGAGAAATGTGTACTACTCTTTATAAGTGGGAGTGTACAGTCTTA  36104195

Query  10741     CAAACTTTCTGGAGATCTCTTTGGCTATATGTGTCAAAATGTAAGCTGCATGTCCTTTGA  10800
                 ||||||||||||||||||||||||||||||||||||||||||||||||||||||||||||
Sbjct  36104194  CAAACTTTCTGGAGATCTCTTTGGCTATATGTGTCAAAATGTAAGCTGCATGTCCTTTGA  36104135

Query  10801     CCACTTCTAGGTCGGAGTCACGTCTAAGAATTTATCCCAAGGATCCAGTTGGATAAGTGT  10860
                 ||||||||||||||||||||||||||||||||||||||||||||||||||||||||||||
Sbjct  36104134  CCACTTCTAGGTCGGAGTCACGTCTAAGAATTTATCCCAAGGATCCAGTTGGATAAGTGT  36104075

Query  10861     TTAAGATGAATACAAAGGAATGCTTATTACAGTGTTCATGATTTTTAAAAATGGAAATAA  10920
                 ||||||||||||||||||||||||||||||||||||||||||||||||||||||||||||
Sbjct  36104074  TTAAGATGAATACAAAGGAATGCTTATTACAGTGTTCATGATTTTTAAAAATGGAAATAA  36104015

Query  10921     TCTACATGTCTGCCAGTAAGGAATGGGTGAAGTAATTTCCATATGGTATATCTATACAAA  10980
                 ||||||||||||||||||||||||||||||||||||||||||||||||||||||||||||
Sbjct  36104014  TCTACATGTCTGCCAGTAAGGAATGGGTGAAGTAATTTCCATATGGTATATCTATACAAA  36103955

Query  10981     TTATACAGTTGTTGAAAAGGACTAGGTAGATCTATATGTACTAACACTGAAAAACGTCCA  11040
                 ||||||||||||||||||||||||||||||||||||||||||||||||||||||||||||
Sbjct  36103954  TTATACAGTTGTTGAAAAGGACTAGGTAGATCTATATGTACTAACACTGAAAAACGTCCA  36103895

Query  11041     TTATATAAGTGAAGGTATGTCATAGTACATTGTGTAGAGTGTGATTCCATTTATCTAAAA  11100
                 ||||||||||||||||||||||||||||||||||||||||||||||||||||||||||||
Sbjct  36103894  TTATATAAGTGAAGGTATGTCATAGTACATTGTGTAGAGTGTGATTCCATTTATCTAAAA  36103835

Query  11101     ACAATGTGAGTATGAACATAAAATATAGTAGAATATATGCCAAACTTTCATTCTCTGTAG  11160
                 ||||||||||||||||||||||||||||||||||||||||||||||||||||||||||||
Sbjct  36103834  ACAATGTGAGTATGAACATAAAATATAGTAGAATATATGCCAAACTTTCATTCTCTGTAG  36103775

Query  11161     TATTTGGTTTTTAAAAATGAGCATATACTGTTTCAGAGGGAAAAATAAATATTCGTTTTT  11220
                 ||||||||||||||||||||||||||||||||||||||||||||||||||||||||||||
Sbjct  36103774  TATTTGGTTTTTAAAAATGAGCATATACTGTTTCAGAGGGAAAAATAAATATTCGTTTTT  36103715

Query  11221     GAGGGAGAAAAGTCTCATATATTAGATACCATTAGATTATATTTACTTTCTTTCCCCCTC  11280
                 ||||||||||||||||||||||||||||||||||||||||||||||||||||||||||||
Sbjct  36103714  GAGGGAGAAAAGTCTCATATATTAGATACCATTAGATTATATTTACTTTCTTTCCCCCTC  36103655

Query  11281     TTTAAACCGTCATCAAATTGGATAATGCAGATATATCTTGGATAAAGAAATTAGTATCAG  11340
                 ||||||||||||||||||||||||||||||||||||||||||||||||||||||||||||
Sbjct  36103654  TTTAAACCGTCATCAAATTGGATAATGCAGATATATCTTGGATAAAGAAATTAGTATCAG  36103595

Query  11341     GCCAATTAAAGAATAGCTGAGATATATATAACACAAAACATGAAAAATATATTAGCATCT  11400
                 ||||||||||||||||||||||||||||||||||||||||||||||||||||||||||||
Sbjct  36103594  GCCAATTAAAGAATAGCTGAGATATATATAACACAAAACATGAAAAATATATTAGCATCT  36103535

Query  11401     GTAATTATTAAGATTGGGTCTGTGACTGATTTAGCCTCACATTCTAACCTTGGCACATAG  11460
                 ||||||||||||||||||||||||||||||||||||||||||||||||||||||||||||
Sbjct  36103534  GTAATTATTAAGATTGGGTCTGTGACTGATTTAGCCTCACATTCTAACCTTGGCACATAG  36103475

Query  11461     TGATAATTTGAGGGAGATTGCCACATGACTTCAAAGGTTACAGATGTGTGCTTTATAATA  11520
                 ||||||||||||||||||||||||||||||||||||||||||||||||||||||||||||
Sbjct  36103474  TGATAATTTGAGGGAGATTGCCACATGACTTCAAAGGTTACAGATGTGTGCTTTATAATA  36103415

Query  11521     TCCTTATTTCAAAATCTGTTGTGCAGATTTTCCTTGAGTTTATTCAGATTTTTGAACCAG  11580
                 ||||||||||||||||||||||||||||||||||||||||||||||||||||||||||||
Sbjct  36103414  TCCTTATTTCAAAATCTGTTGTGCAGATTTTCCTTGAGTTTATTCAGATTTTTGAACCAG  36103355

Query  11581     TTTTATCTCCTGGAAATGGTACACATTTTATTTTCTTTAGTCTTAAGATTTGACATTCTC  11640
                 ||||||||||||||||||||||||||||||||||||||||||||||||||||||||||||
Sbjct  36103354  TTTTATCTCCTGGAAATGGTACACATTTTATTTTCTTTAGTCTTAAGATTTGACATTCTC  36103295

Query  11641     ATTCTTTTAAGTATCCATCATTGTGAAGGAGTCTGTTTTCTTTATTCTTACTTTTAAAGA  11700
                 ||||||||||||||||||||||||||||||||||||||||||||||||||||||||||||
Sbjct  36103294  ATTCTTTTAAGTATCCATCATTGTGAAGGAGTCTGTTTTCTTTATTCTTACTTTTAAAGA  36103235

Query  11701     ACAtttttttttttAAAGATTTTATTGAGGAAGGGGAATGGGATTTTATTGGGGAACAGT  11760
                 ||||||||||||||||||||||||||||||||||||||||||||||||||||||||||||
Sbjct  36103234  ACATTTTTTTTTTTAAAGATTTTATTGAGGAAGGGGAATGGGATTTTATTGGGGAACAGT  36103175

Query  11761     GTGTACTTCCAGGATTTTTTCCAAGTCAAGTTGTTGTCCTTTCAGTCTTAGTTGTGGAGG  11820
                 ||||||||||||||||||||||||||||||||||||||||||||||||||||||||||||
Sbjct  36103174  GTGTACTTCCAGGATTTTTTCCAAGTCAAGTTGTTGTCCTTTCAGTCTTAGTTGTGGAGG  36103115

Query  11821     GTGCCGTTCAGCTCCAGATCCATTTGCCATTGTTAGTTGCAGGGGGCGCAGCCCACCATC  11880
                 ||||||||||||||||||||||||||||||||||||||||||||||||||||||||||||
Sbjct  36103114  GTGCCGTTCAGCTCCAGATCCATTTGCCATTGTTAGTTGCAGGGGGCGCAGCCCACCATC  36103055

Query  11881     CCTTGCGGGAGTCGAACTGGCAACCTTGTGGTTGAGAGGACTTGCTCCAACCAACTGAGC  11940
                 ||||||||||||||||||||||||||||||||||||||||||||||||||||||||||||
Sbjct  36103054  CCTTGCGGGAGTCGAACTGGCAACCTTGTGGTTGAGAGGACTTGCTCCAACCAACTGAGC  36102995

Query  11941     CATCCGTGAGCTCAGCGGCAGCTCAGCTTAAGGTGCTGTATTCAATCTTAGTTACAGGGG  12000
                 ||||||||||||||||||||||||||||||||||||||||||||||||||||||||||||
Sbjct  36102994  CATCCGTGAGCTCAGCGGCAGCTCAGCTTAAGGTGCTGTATTCAATCTTAGTTACAGGGG  36102935

Query  12001     CAGAGCCCACCTCGAGGAGTCGAACCAGCAACCTTGTGGTTGAGAGCCTACTGGCCCATG  12060
                 ||||||||||||||||||||||||||||||||||||||||||||||||||||||||||||
Sbjct  36102934  CAGAGCCCACCTCGAGGAGTCGAACCAGCAACCTTGTGGTTGAGAGCCTACTGGCCCATG  36102875

Query  12061     TGGGAATCAAACCAGCAGCGTTCGGCACTAGGAGCACAGAGCTCCAACCGCCTGAGCCAC  12120
                 ||||||||||||||||||||||||||||||||||||||||||||||||||||||||||||
Sbjct  36102874  TGGGAATCAAACCAGCAGCGTTCGGCACTAGGAGCACAGAGCTCCAACCGCCTGAGCCAC  36102815

Query  12121     CGGGCTGGCCCTAAAGAACGTCTTAATCAGATATTCTGTCAAGAGGGCAAGCTCTTTTAA  12180
                 ||||||||||||||||||||||||||||||||||||||||||||||||||||||||||||
Sbjct  36102814  CGGGCTGGCCCTAAAGAACGTCTTAATCAGATATTCTGTCAAGAGGGCAAGCTCTTTTAA  36102755

Query  12181     CACCCTTGCTCCCTAGTAAAAACAGAAACCCTTCATAACCCTCAAGAGTTTTAGCTTTCC  12240
                 ||||||||||||||||||||||||||||||||||||||||||||||||||||||||||||
Sbjct  36102754  CACCCTTGCTCCCTAGTAAAAACAGAAACCCTTCATAACCCTCAAGAGTTTTAGCTTTCC  36102695

Query  12241     TTCCCTGGAGCTTGTCCAGCTCCATTGTATTTATTTTGAAGTATGGTGACTGGTTTTGCA  12300
                 ||||||||||||||||||||||||||||||||||||||||||||||||||||||||||||
Sbjct  36102694  TTCCCTGGAGCTTGTCCAGCTCCATTGTATTTATTTTGAAGTATGGTGACTGGTTTTGCA  36102635

Query  12301     AAAACTATTGCAATTGTAGATGTCCAGTGATTTTTACAAGGACAGGGTACTACCGTTGCT  12360
                 ||||||||||||||||||||||||||||||||||||||||||||||||||||||||||||
Sbjct  36102634  AAAACTATTGCAATTGTAGATGTCCAGTGATTTTTACAAGGACAGGGTACTACCGTTGCT  36102575

Query  12361     GTACAGTTCCCAGTTGCCAGTGGCTCCCTCTACTCTTCTGGTCTTCAACAGCATGTGCAG  12420
                 ||||||||||||||||||||||||||||||||||||||||||||||||||||||||||||
Sbjct  36102574  GTACAGTTCCCAGTTGCCAGTGGCTCCCTCTACTCTTCTGGTCTTCAACAGCATGTGCAG  36102515

Query  12421     TGTAATACATGAAATAATAGTTAACTTCTTAGAGCACTTTTCATTTTATAAAGGGCTTTT  12480
                 ||||||||||||||||||||||||||||||||||||||||||||||||||||||||||||
Sbjct  36102514  TGTAATACATGAAATAATAGTTAACTTCTTAGAGCACTTTTCATTTTATAAAGGGCTTTT  36102455

Query  12481     CATGGTCTTTAATTCTAACCTGTATACAGAAACCTCTGTGGTATTTAACCCACTTTTACA  12540
                 ||||||||||||||||||||||||||||||||||||||||||||||||||||||||||||
Sbjct  36102454  CATGGTCTTTAATTCTAACCTGTATACAGAAACCTCTGTGGTATTTAACCCACTTTTACA  36102395

Query  12541     GCTGAAGGAAGGCTTAGAGTAAAGGAGAGATTAAGTAGTTTGCCCACGCTCACACCACAG  12600
                 ||||||||||||||||||||||||||||||||||||||||||||||||||||||||||||
Sbjct  36102394  GCTGAAGGAAGGCTTAGAGTAAAGGAGAGATTAAGTAGTTTGCCCACGCTCACACCACAG  36102335

Query  12601     TAGAGCTCTGCGGCTACCCATAGATTGAAGAATCAGAAGTGTATCATTAGCCTCGACTTC  12660
                 ||||||||||||||||||||||||||||||||||||||||||||||||||||||||||||
Sbjct  36102334  TAGAGCTCTGCGGCTACCCATAGATTGAAGAATCAGAAGTGTATCATTAGCCTCGACTTC  36102275

Query  12661     TGAGTGTCAGACCTGTGTCTCAGGCTGCTTACAGGTTATAGCCACCAGAAAAATCCACAA  12720
                 ||||||||||||||||||||||||||||||||||||||||||||||||||||||||||||
Sbjct  36102274  TGAGTGTCAGACCTGTGTCTCAGGCTGCTTACAGGTTATAGCCACCAGAAAAATCCACAA  36102215

Query  12721     ACATAGGGAATTCAACATGCCCCAAATTGAACTCATCTTTTCCTCTACCCTTTCCCTTTT  12780
                 ||||||||||||||||||||||||||||||||||||||||||||||||||||||||||||
Sbjct  36102214  ACATAGGGAATTCAACATGCCCCAAATTGAACTCATCTTTTCCTCTACCCTTTCCCTTTT  36102155

Query  12781     GTTTCCGTCCCTAATCAATTTGCTCTACCATTaaaaagaaaaaaGTGAGATATAATTCAC  12840
                 ||||||||||||||||||||||||||||||||||||||||||||||||||||||||||||
Sbjct  36102154  GTTTCCGTCCCTAATCAATTTGCTCTACCATTAAAAAGAAAAAAGTGAGATATAATTCAC  36102095

Query  12841     ATAGCATAAAATTCCGCCTTTTAAAGTGTACAGTCCAATGGTTTTTAGTATATTCACAAA  12900
                 ||||||||||||||||||||||||||||||||||||||||||||||||||||||||||||
Sbjct  36102094  ATAGCATAAAATTCCGCCTTTTAAAGTGTACAGTCCAATGGTTTTTAGTATATTCACAAA  36102035

Query  12901     GTGATGCAACCATCACCACTATCTTAAATTCCATAACATCTTCATCACCCCAGAAAGAAG  12960
                 ||||||||||||||||||||||||||||||||||||||||||||||||||||||||||||
Sbjct  36102034  GTGATGCAACCATCACCACTATCTTAAATTCCATAACATCTTCATCACCCCAGAAAGAAG  36101975

Query  12961     CCCTGTAACCATTCGCAGTCATTCCCCAATCCCTCCTGCCAGCCCCTGGCAACCACTAAC  13020
                 ||||||||||||||||||||||||||||||||||||||||||||||||||||||||||||
Sbjct  36101974  CCCTGTAACCATTCGCAGTCATTCCCCAATCCCTCCTGCCAGCCCCTGGCAACCACTAAC  36101915

Query  13021     TTACTTTCTGTCTCTGTGGATTTGCCTATTTTGAATATTTTATGTAATTAGAAACATACA  13080
                 ||||||||||||||||||||||||||||||||||||||||||||||||||||||||||||
Sbjct  36101914  TTACTTTCTGTCTCTGTGGATTTGCCTATTTTGAATATTTTATGTAATTAGAAACATACA  36101855

Query  13081     ACATGTGGCCTTTTTGTCTGGCTTATTTCATGTAGGATAATGTTTTTAGGGTTCATCTGT  13140
                 ||||||||||||||||||||||||||||||||||||||||||||||||||||||||||||
Sbjct  36101854  ACATGTGGCCTTTTTGTCTGGCTTATTTCATGTAGGATAATGTTTTTAGGGTTCATCTGT  36101795

Query  13141     GCTATGGCATATTGCAATACTTCATTCCTTTTCATGGCTGAATAATATTCCGTTGTATGG  13200
                 ||||||||||||||||||||||||||||||||||||||||||||||||||||||||||||
Sbjct  36101794  GCTATGGCATATTGCAATACTTCATTCCTTTTCATGGCTGAATAATATTCCGTTGTATGG  36101735

Query  13201     ATATACCAAATTTTGTTTATCCATTCAACAGCTGTTGGGCATTTGGATTATGTCTTCTTT  13260
                 ||||||||||||||||||||||||||||||||||||||||||||||||||||||||||||
Sbjct  36101734  ATATACCAAATTTTGTTTATCCATTCAACAGCTGTTGGGCATTTGGATTATGTCTTCTTT  36101675

Query  13261     TGGTCTGTTTTAATAATGCTGCTATAAACTTTCGTGAACAGGTTTTTGTGTGAATATGTA  13320
                 ||||||||||||||||||||||||||||||||||||||||||||||||||||||||||||
Sbjct  36101674  TGGTCTGTTTTAATAATGCTGCTATAAACTTTCGTGAACAGGTTTTTGTGTGAATATGTA  36101615

Query  13321     TTTTCAGTTTTCTTGGGTGTGTACCTAGAAGTATAATTGCTGGGTCATATGGTAGCTTTA  13380
                 ||||||||||||||||||||||||||||||||||||||||||||||||||||||||||||
Sbjct  36101614  TTTTCAGTTTTCTTGGGTGTGTACCTAGAAGTATAATTGCTGGGTCATATGGTAGCTTTA  36101555

Query  13381     TTTTTAACTTTCTGAGGAGAGGTCAGACCGTTTCCCCAGTGGCTGCACCATTTATATTCC  13440
                 ||||||||||||||||||||||||||||||||||||||||||||||||||||||||||||
Sbjct  36101554  TTTTTAACTTTCTGAGGAGAGGTCAGACCGTTTCCCCAGTGGCTGCACCATTTATATTCC  36101495

Query  13441     CACCAGCAAAGTATGAAGGTAGTCCTGCCAATTTTACCCATTAAATATTTCTCAAAACTA  13500
                 ||||||||||||||||||||||||||||||||||||||||||||||||||||||||||||
Sbjct  36101494  CACCAGCAAAGTATGAAGGTAGTCCTGCCAATTTTACCCATTAAATATTTCTCAAAACTA  36101435

Query  13501     TTTAATCTTCCCCATCTATACTGCTGCTGTTGCCTAGGTTTAGATTCTGTTATTTCTTAT  13560
                 ||||||||||||||||||||||||||||||||||||||||||||||||||||||||||||
Sbjct  36101434  TTTAATCTTCCCCATCTATACTGCTGCTGTTGCCTAGGTTTAGATTCTGTTATTTCTTAT  36101375

Query  13561     AACAGTGTCCTAACTCATCTCCCAGCCTCCAACTGGTCCCTTTCTATAATTTATAATAAT  13620
                 ||||||||||||||||||||||||||||||||||||||||||||||||||||||||||||
Sbjct  36101374  AACAGTGTCCTAACTCATCTCCCAGCCTCCAACTGGTCCCTTTCTATAATTTATAATAAT  36101315

Query  13621     AATGCTTACAGTGAACCTGGTAAATTTGATCTTCCCGTCCTCCTTAAAAACCTTTCATTG  13680
                 ||||||||||||||||||||||||||||||||||||||||||||||||||||||||||||
Sbjct  36101314  AATGCTTACAGTGAACCTGGTAAATTTGATCTTCCCGTCCTCCTTAAAAACCTTTCATTG  36101255

Query  13681     ATTTGTTATAAGATGAAGTTCAAAGCTCCTTAATATACAAGACCTCTGTTTGATTGTTGA  13740
                 ||||||||||||||||||||||||||||||||||||||||||||||||||||||||||||
Sbjct  36101254  ATTTGTTATAAGATGAAGTTCAAAGCTCCTTAATATACAAGACCTCTGTTTGATTGTTGA  36101195

Query  13741     GTTTCACTTTTTCTACTTACCTGTAACTTCTCTAAGCTAAAGTTGTATTGAACTTCTTAT  13800
                 ||||||||||||||||||||||||||||||||||||||||||||||||||||||||||||
Sbjct  36101194  GTTTCACTTTTTCTACTTACCTGTAACTTCTCTAAGCTAAAGTTGTATTGAACTTCTTAT  36101135

Query  13801     TTCACGTATTCAACATGCTGTTTTATGTTTTTGTGCATTCTCTTTACTCCTTCCGCCTGG  13860
                 ||||||||||||||||||||||||||||||||||||||||||||||||||||||||||||
Sbjct  36101134  TTCACGTATTCAACATGCTGTTTTATGTTTTTGTGCATTCTCTTTACTCCTTCCGCCTGG  36101075

Query  13861     AGTGGCCCTATCCTCCCCTGTCTTTTTTAATTCATACAAGCAAAGTTGATCTCTTCTTCC  13920
                 ||||||||||||||||||||||||||||||||||||||||||||||||||||||||||||
Sbjct  36101074  AGTGGCCCTATCCTCCCCTGTCTTTTTTAATTCATACAAGCAAAGTTGATCTCTTCTTCC  36101015

Query  13921     TGTATGCCACCATTGTAGTTTGTCCTGCATATGGTGGTGCATGTATTTAATTGTATTTTA  13980
                 ||||||||||||||||||||||||||||||||||||||||||||||||||||||||||||
Sbjct  36101014  TGTATGCCACCATTGTAGTTTGTCCTGCATATGGTGGTGCATGTATTTAATTGTATTTTA  36100955

Query  13981     ATTATTTGTTTACATTCAGATCTCTTCCACCAGACCTAGTTCCTTGAGATTAGAAACTTT  14040
                 ||||||||||||||||||||||||||||||||||||||||||||||||||||||||||||
Sbjct  36100954  ATTATTTGTTTACATTCAGATCTCTTCCACCAGACCTAGTTCCTTGAGATTAGAAACTTT  36100895

Query  14041     ATATTATCCTGCATGGGATATGACACTTAGTAGATTTTTTAGTAAGTGTTCTATAATGCA  14100
                 ||||||||||||||||||||||||||||||||||||||||||||||||||||||||||||
Sbjct  36100894  ATATTATCCTGCATGGGATATGACACTTAGTAGATTTTTTAGTAAGTGTTCTATAATGCA  36100835

Query  14101     AGGGACAATGGAGTAGGTAAGTGGGAATGAACTAATAAGCCTGTGTTTACATATTCCAAA  14160
                 ||||||||||||||||||||||||||||||||||||||||||||||||||||||||||||
Sbjct  36100834  AGGGACAATGGAGTAGGTAAGTGGGAATGAACTAATAAGCCTGTGTTTACATATTCCAAA  36100775

Query  14161     TTCCTTGTTTCTTCCCTATTGTAATTCTAACATACCAGGCTATTGTACTTGTTTCTGACT  14220
                 ||||||||||||||||||||||||||||||||||||||||||||||||||||||||||||
Sbjct  36100774  TTCCTTGTTTCTTCCCTATTGTAATTCTAACATACCAGGCTATTGTACTTGTTTCTGACT  36100715

Query  14221     GTCTTTGAGAATTAGGTGTCTACGACAACCTTTGATGGCTTATAACCAATAGTGTAGAAC  14280
                 ||||||||||||||||||||||||||||||||||||||||||||||||||||||||||||
Sbjct  36100714  GTCTTTGAGAATTAGGTGTCTACGACAACCTTTGATGGCTTATAACCAATAGTGTAGAAC  36100655

Query  14281     ACATCTTTCCATGATGGGTTCATATCTTTTAGAAGTTACAAAATATGTGAGCATTAAGAG  14340
                 ||||||||||||||||||||||||||||||||||||||||||||||||||||||||||||
Sbjct  36100654  ACATCTTTCCATGATGGGTTCATATCTTTTAGAAGTTACAAAATATGTGAGCATTAAGAG  36100595

Query  14341     AGTAAAGttttttcatttttttCCTATAGGTGTTATTTAGCAGTACATGAAAAGTACTAC  14400
                 ||||||||||||||||||||||||||||||||||||||||||||||||||||||||||||
Sbjct  36100594  AGTAAAGTTTTTTCATTTTTTTCCTATAGGTGTTATTTAGCAGTACATGAAAAGTACTAC  36100535

Query  14401     AATACTTAACACATTCAGGAAACCTTAAAAACATTTCAAGAGTAAATCCTCAAATAATAT  14460
                 ||||||||||||||||||||||||||||||||||||||||||||||||||||||||||||
Sbjct  36100534  AATACTTAACACATTCAGGAAACCTTAAAAACATTTCAAGAGTAAATCCTCAAATAATAT  36100475

Query  14461     GTTAGCTGACATTTTCAGTAGTCTTAGTCATATTTACAGGAGCATCTATGGAATCAGCAG  14520
                 ||||||||||||||||||||||||||||||||||||||||||||||||||||||||||||
Sbjct  36100474  GTTAGCTGACATTTTCAGTAGTCTTAGTCATATTTACAGGAGCATCTATGGAATCAGCAG  36100415

Query  14521     CATGAAGATGGAGATTAAATAGGCTAATGCTTGTAATATGTTTATCACAGTATCTGACAT  14580
                 ||||||||||||||||||||||||||||||||||||||||||||||||||||||||||||
Sbjct  36100414  CATGAAGATGGAGATTAAATAGGCTAATGCTTGTAATATGTTTATCACAGTATCTGACAT  36100355

Query  14581     GTAAGCAAGAGCTCAGTAAATGTTGGCTGTTGAATTGCTATTAATAGTAACATGGTTACC  14640
                 ||||||||||||||||||||||||||||||||||||||||||||||||||||||||||||
Sbjct  36100354  GTAAGCAAGAGCTCAGTAAATGTTGGCTGTTGAATTGCTATTAATAGTAACATGGTTACC  36100295

Query  14641     ATTAGTACAAGTTACTAATTTCTTTAGAttttttttGTGTACTGTATGTAGTATGTCTTC  14700
                 ||||||||||||||||||||||||||||||||||||||||||||||||||||||||||||
Sbjct  36100294  ATTAGTACAAGTTACTAATTTCTTTAGATTTTTTTTGTGTACTGTATGTAGTATGTCTTC  36100235

Query  14701     CCATGTAAGGATTACTGCCTGAGTTGGAACACTAAGTTGAGTATGTTAAAAGGTAACATA  14760
                 ||||||||||||||||||||||||||||||||||||||||||||||||||||||||||||
Sbjct  36100234  CCATGTAAGGATTACTGCCTGAGTTGGAACACTAAGTTGAGTATGTTAAAAGGTAACATA  36100175

Query  14761     CTGAGTAACTGGTTAGTATTAATTATAACAGAAAAATGATAAAATGATGTCCTGGTCAGT  14820
                 ||||||||||||||||||||||||||||||||||||||||||||||||||||||||||||
Sbjct  36100174  CTGAGTAACTGGTTAGTATTAATTATAACAGAAAAATGATAAAATGATGTCCTGGTCAGT  36100115

Query  14821     GAATTTAATCTCATCTTGAATCATTTAACTTTCAAATTCCTCTAGTGGTTCTACAGATAA  14880
                 ||||||||||||||||||||||||||||||||||||||||||||||||||||||||||||
Sbjct  36100114  GAATTTAATCTCATCTTGAATCATTTAACTTTCAAATTCCTCTAGTGGTTCTACAGATAA  36100055

Query  14881     GTTTCTGTACATGaaaaaaaaaTACTTAAAGGTATGTTAATAAACTGGAAAACACTTGTT  14940
                 ||||||||||||||||||||||||||||||||||||||||||||||||||||||||||||
Sbjct  36100054  GTTTCTGTACATGAAAAAAAAATACTTAAAGGTATGTTAATAAACTGGAAAACACTTGTT  36099995

Query  14941     TTaaaaaaaTTGTACAAGTCAATGCAAAAAAGGTGACCATTCCAGTGGGCAAAGGACACA  15000
                 ||||||||||||||||||||||||||||||||||||||||||||||||||||||||||||
Sbjct  36099994  TTAAAAAAATTGTACAAGTCAATGCAAAAAAGGTGACCATTCCAGTGGGCAAAGGACACA  36099935

Query  15001     GGTTATGGGAATAAATATGAAAACAACTATATAACATTATTAGTCCCAACTAAAGGAATA  15060
                 ||||||||||||||||||||||||||||||||||||||||||||||||||||||||||||
Sbjct  36099934  GGTTATGGGAATAAATATGAAAACAACTATATAACATTATTAGTCCCAACTAAAGGAATA  36099875

Query  15061     TTAAAATAAGAATTTTTAGCCTAACATCTGACAGAAGTTTAAAGAAAAATGAAAAATACA  15120
                 ||||||||||||||||||||||||||||||||||||||||||||||||||||||||||||
Sbjct  36099874  TTAAAATAAGAATTTTTAGCCTAACATCTGACAGAAGTTTAAAGAAAAATGAAAAATACA  36099815

Query  15121     AAATCCATTGTTAGTGAGTAGTGATGAAATGGGTACACTCTTAATGCTGTATGAAAAAGT  15180
                 ||||||||||||||||||||||||||||||||||||||||||||||||||||||||||||
Sbjct  36099814  AAATCCATTGTTAGTGAGTAGTGATGAAATGGGTACACTCTTAATGCTGTATGAAAAAGT  36099755

Query  15181     AATATAATGAACATCATGTATACACCAATGAGCTTTCTTATAGAATTTTAACACTGCTAC  15240
                 ||||||||||||||||||||||||||||||||||||||||||||||||||||||||||||
Sbjct  36099754  AATATAATGAACATCATGTATACACCAATGAGCTTTCTTATAGAATTTTAACACTGCTAC  36099695

Query  15241     ATTTGGTTTAGATCCTTTTTCTTTCTCAAGATATAAAATTTAATATAGTTGAAGGCCCCT  15300
                 ||||||||||||||||||||||||||||||||||||||||||||||||||||||||||||
Sbjct  36099694  ATTTGGTTTAGATCCTTTTTCTTTCTCAAGATATAAAATTTAATATAGTTGAAGGCCCCT  36099635

Query  15301     GTATTCTTCTCTTCAATCTTATTATCTTCCCTTCCATAAATATTTTAAAATGTGTATGTA  15360
                 ||||||||||||||||||||||||||||||||||||||||||||||||||||||||||||
Sbjct  36099634  GTATTCTTCTCTTCAATCTTATTATCTTCCCTTCCATAAATATTTTAAAATGTGTATGTA  36099575

Query  15361     TATTTTGGTTTTTAGATTAAAAATTTCATATTATATAAAACTTGCTTGAATACatttatt  15420
                 ||||||||||||||||||||||||||||||||||||||||||||||||||||||||||||
Sbjct  36099574  TATTTTGGTTTTTAGATTAAAAATTTCATATTATATAAAACTTGCTTGAATACATTTATT  36099515

Query  15421     aaaatactcttaatataatttaaaattttataactggttttactataatttaaaatatat  15480
                 ||||||||||||||||||||||||||||||||||||||||||||||||||||||||||||
Sbjct  36099514  AAAATACTCTTAATATAATTTAAAATTTTATAACTGGTTTTACTATAATTTAAAATATAT  36099455

Query  15481     taaaCTGTGCTTATTTTGATAAGACCATTTTATAGTGTCCGCATATATTTACATTGAATA  15540
                 ||||||||||||||||||||||||||||||||||||||||||||||||||||||||||||
Sbjct  36099454  TAAACTGTGCTTATTTTGATAAGACCATTTTATAGTGTCCGCATATATTTACATTGAATA  36099395

Query  15541     GATTCATTCATTTATTCAACAGACAGTACTGATTATCTGCTGTGTTGAAGACTTATGCAC  15600
                 ||||||||||||||||||||||||||||||||||||||||||||||||||||||||||||
Sbjct  36099394  GATTCATTCATTTATTCAACAGACAGTACTGATTATCTGCTGTGTTGAAGACTTATGCAC  36099335

Query  15601     AGGGTATATAATGGTGAACCAAACATGTGAGCCCAACCATCATGGAGTTTAGAGCCTGGT  15660
                 ||||||||||||||||||||||||||||||||||||||||||||||||||||||||||||
Sbjct  36099334  AGGGTATATAATGGTGAACCAAACATGTGAGCCCAACCATCATGGAGTTTAGAGCCTGGT  36099275

Query  15661     AGGGGATTATAGTCTTAAACAATTGCAGAAATGAATACATAGTTACAAATGATAATATTA  15720
                 ||||||||||||||||||||||||||||||||||||||||||||||||||||||||||||
Sbjct  36099274  AGGGGATTATAGTCTTAAACAATTGCAGAAATGAATACATAGTTACAAATGATAATATTA  36099215

Query  15721     GGTTGGTGCAAAGGAAATTGTGGTTTAAAAGGTTAAAAATAATTGCAAAAACCGCAATTT  15780
                 ||||||||||||||||||||||||||||||||||||||||||||||||||||||||||||
Sbjct  36099214  GGTTGGTGCAAAGGAAATTGTGGTTTAAAAGGTTAAAAATAATTGCAAAAACCGCAATTT  36099155

Query  15781     CTTTTGCACCAACCTACCCGGTAATACATGCTGTGAAGGAAACAAGTGTTGAGGGAGGAG  15840
                 ||||||||||||||||||||||||||||||||||||||||||||||||||||||||||||
Sbjct  36099154  CTTTTGCACCAACCTACCCGGTAATACATGCTGTGAAGGAAACAAGTGTTGAGGGAGGAG  36099095

Query  15841     AGTAATAAGTCCTTTGGATTTTATTTTTAAGAATGAAGGGATGCTATTAGAGGACTTTAA  15900
                 ||||||||||||||||||||||||||||||||||||||||||||||||||||||||||||
Sbjct  36099094  AGTAATAAGTCCTTTGGATTTTATTTTTAAGAATGAAGGGATGCTATTAGAGGACTTTAA  36099035

Query  15901     GCAAACAAGTGACATTTAAAGCAAGTAACATTTAAAAATGATTACTAGCTGCTATGTGGA  15960
                 ||||||||||||||||||||||||||||||||||||||||||||||||||||||||||||
Sbjct  36099034  GCAAACAAGTGACATTTAAAGCAAGTAACATTTAAAAATGATTACTAGCTGCTATGTGGA  36098975

Query  15961     AAATACATCCTTTGAGAGAAACAACAGGGATCCCTGCTAGAAGTTGCAGGAGATTGCATG  16020
                 ||||||||||||||||||||||||||||||||||||||||||||||||||||||||||||
Sbjct  36098974  AAATACATCCTTTGAGAGAAACAACAGGGATCCCTGCTAGAAGTTGCAGGAGATTGCATG  36098915

Query  16021     AGACAAAATACATAGTTATCATGGACTAGGGTGATGGTGGTGGTGCTGCTGGGGCCTGGA  16080
                 ||||||||||||||||||||||||||||||||||||||||||||||||||||||||||||
Sbjct  36098914  AGACAAAATACATAGTTATCATGGACTAGGGTGATGGTGGTGGTGCTGCTGGGGCCTGGA  36098855

Query  16081     TTTGGAGTGTATTTTGAAAATAGGTAAATGGTGTAAGATTGTGGATCAGTATTATGTAAT  16140
                 ||||||||||||||||||||||||||||||||||||||||||||||||||||||||||||
Sbjct  36098854  TTTGGAGTGTATTTTGAAAATAGGTAAATGGTGTAAGATTGTGGATCAGTATTATGTAAT  36098795

Query  16141     TTTTCTTTGTAAGACATTTTAGGGTACCATGTTAAGTGTATCTCTGTTGTATCTGTCATT  16200
                 ||||||||||||||||||||||||||||||||||||||||||||||||||||||||||||
Sbjct  36098794  TTTTCTTTGTAAGACATTTTAGGGTACCATGTTAAGTGTATCTCTGTTGTATCTGTCATT  36098735

Query  16201     TAAAAAGAAATAAACCGTATTTCTTTAGCATCTTTTACCAGAAGTGGCATTACTGTGTCA  16260
                 ||||||||||||||||||||||||||||||||||||||||||||||||||||||||||||
Sbjct  36098734  TAAAAAGAAATAAACCGTATTTCTTTAGCATCTTTTACCAGAAGTGGCATTACTGTGTCA  36098675

Query  16261     AAGCCTATGAATGAACATTTGTATGATTCTTGAGAAATACCGTGATGGCTTTCCAAAAGG  16320
                 ||||||||||||||||||||||||||||||||||||||||||||||||||||||||||||
Sbjct  36098674  AAGCCTATGAATGAACATTTGTATGATTCTTGAGAAATACCGTGATGGCTTTCCAAAAGG  36098615

Query  16321     GTTGTGCCTGTTTATTGTATCACTAGAAATGTTTGAGTTCTAGCTACAGTTAAGTTTTGC  16380
                 ||||||||||||||||||||||||||||||||||||||||||||||||||||||||||||
Sbjct  36098614  GTTGTGCCTGTTTATTGTATCACTAGAAATGTTTGAGTTCTAGCTACAGTTAAGTTTTGC  36098555

Query  16381     TGGCATAGTATGTTTCATTTAGAAGAGTTTTTACTACTTCAGTAAATaaaaaaaTAATTA  16440
                 ||||||||||||||||||||||||||||||||||||||||||||||||||||||||||||
Sbjct  36098554  TGGCATAGTATGTTTCATTTAGAAGAGTTTTTACTACTTCAGTAAATAAAAAAATAATTA  36098495

Query  16441     GCTAGGAGTGAGGGAAAATATACGGAATAACTTTCCTTTATTTAATATTTTATTATATTG  16500
                 ||||||||||||||||||||||||||||||||||||||||||||||||||||||||||||
Sbjct  36098494  GCTAGGAGTGAGGGAAAATATACGGAATAACTTTCCTTTATTTAATATTTTATTATATTG  36098435

Query  16501     AGTTAAAGTGGCTTTATTTTGTTCTGGTTTCCAAAGGATGTTAGTAACTTATGTACCTGA  16560
                 ||||||||||||||||||||||||||||||||||||||||||||||||||||||||||||
Sbjct  36098434  AGTTAAAGTGGCTTTATTTTGTTCTGGTTTCCAAAGGATGTTAGTAACTTATGTACCTGA  36098375

Query  16561     TCTAAAAGTTTATTCTATTTGAAAGGCTAGACGTAGTACTAATTAAGAATGTTAAATCTT  16620
                 ||||||||||||||||||||||||||||||||||||||||||||||||||||||||||||
Sbjct  36098374  TCTAAAAGTTTATTCTATTTGAAAGGCTAGACGTAGTACTAATTAAGAATGTTAAATCTT  36098315

Query  16621     GATCCTTTTCTTGCTCTACTCTTAACTAGTTTCATTATAGAATCAGTATTTTTAAATTGA  16680
                 ||||||||||||||||||||||||||||||||||||||||||||||||||||||||||||
Sbjct  36098314  GATCCTTTTCTTGCTCTACTCTTAACTAGTTTCATTATAGAATCAGTATTTTTAAATTGA  36098255

Query  16681     TTGGGCTTTGATAATCTGTACTTTCTCAAGAATGGTGATTTTTCTTTTAAGTATAAAAGG  16740
                 ||||||||||||||||||||||||||||||||||||||||||||||||||||||||||||
Sbjct  36098254  TTGGGCTTTGATAATCTGTACTTTCTCAAGAATGGTGATTTTTCTTTTAAGTATAAAAGG  36098195

Query  16741     AATAAATAATGTTTTGAGAATACTTCAGACTTGTGAAAAGGTATTTTTATTAACATAGAG  16800
                 ||||||||||||||||||||||||||||||||||||||||||||||||||||||||||||
Sbjct  36098194  AATAAATAATGTTTTGAGAATACTTCAGACTTGTGAAAAGGTATTTTTATTAACATAGAG  36098135

Query  16801     CAGGATTGGCAAACTTTTCTGTAAAGGGTCATATGAGTCTTTGTCACATAATCTTTGGTG  16860
                 ||||||||||||||||||||||||||||||||||||||||||||||||||||||||||||
Sbjct  36098134  CAGGATTGGCAAACTTTTCTGTAAAGGGTCATATGAGTCTTTGTCACATAATCTTTGGTG  36098075

Query  16861     TTTTTAAACAACCATTTAAAAACGTAAGAACTATTCTTACTCATGGGCTGTACAAAAACC  16920
                 ||||||||||||||||||||||||||||||||||||||||||||||||||||||||||||
Sbjct  36098074  TTTTTAAACAACCATTTAAAAACGTAAGAACTATTCTTACTCATGGGCTGTACAAAAACC  36098015

Query  16921     GGTGTGGAGGATTTGGCCTGTGAGTAGTAGTTTGCAGAACACTTCCTTATTTAGACTCTA  16980
                 ||||||||||||||||||||||||||||||||||||||||||||||||||||||||||||
Sbjct  36098014  GGTGTGGAGGATTTGGCCTGTGAGTAGTAGTTTGCAGAACACTTCCTTATTTAGACTCTA  36097955

Query  16981     ATCTTGGGAAGGATTCCACATTGAGGATACATTTTTTCTTCCTTGTGGCTAACCTGAAGT  17040
                 ||||||||||||||||||||||||||||||||||||||||||||||||||||||||||||
Sbjct  36097954  ATCTTGGGAAGGATTCCACATTGAGGATACATTTTTTCTTCCTTGTGGCTAACCTGAAGT  36097895

Query  17041     TGGAACAAAAACTTTAGTATTTATATATAATTTTTGTTGTACTTGCTTTCTGCATTGTCA  17100
                 ||||||||||||||||||||||||||||||||||||||||||||||||||||||||||||
Sbjct  36097894  TGGAACAAAAACTTTAGTATTTATATATAATTTTTGTTGTACTTGCTTTCTGCATTGTCA  36097835

Query  17101     TCAAACCTGTCAGTTCTTTGCAGATCATACTTTGCCTCTTAACACTTTTGTTCTTCAGTT  17160
                 ||||||||||||||||||||||||||||||||||||||||||||||||||||||||||||
Sbjct  36097834  TCAAACCTGTCAGTTCTTTGCAGATCATACTTTGCCTCTTAACACTTTTGTTCTTCAGTT  36097775

Query  17161     TTTACCAAGTTATACTGCCTTTTTATATAGTCCAATGAGACTGTTTTTAAGAATGACTAG  17220
                 ||||||||||||||||||||||||||||||||||||||||||||||||||||||||||||
Sbjct  36097774  TTTACCAAGTTATACTGCCTTTTTATATAGTCCAATGAGACTGTTTTTAAGAATGACTAG  36097715

Query  17221     TTAAAATTAACTTTGGAAGTACTGAAGTTTTAAACCTAACTCTATTATTTCTCATCAGTA  17280
                 ||||||||||||||||||||||||||||||||||||||||||||||||||||||||||||
Sbjct  36097714  TTAAAATTAACTTTGGAAGTACTGAAGTTTTAAACCTAACTCTATTATTTCTCATCAGTA  36097655

Query  17281     GGTTCTACCCATTGTTTACAAGGAGGTTGTAAATTACTTTTTCAGTAACTGAATGTGATC  17340
                 ||||||||||||||||||||||||||||||||||||||||||||||||||||||||||||
Sbjct  36097654  GGTTCTACCCATTGTTTACAAGGAGGTTGTAAATTACTTTTTCAGTAACTGAATGTGATC  36097595

Query  17341     CAGAACTTTGCTGTCAATATTTTTAGGGCTTACAAGGGAAAAGATAGCTAGGAATGAGAT  17400
                 ||||||||||||||||||||||||||||||||||||||||||||||||||||||||||||
Sbjct  36097594  CAGAACTTTGCTGTCAATATTTTTAGGGCTTACAAGGGAAAAGATAGCTAGGAATGAGAT  36097535

Query  17401     AGGTGAATAGGGACTGCTTTCTGAATTTCTCAGTTCCTTTGATGGAGTATTCATCATGGA  17460
                 ||||||||||||||||||||||||||||||||||||||||||||||||||||||||||||
Sbjct  36097534  AGGTGAATAGGGACTGCTTTCTGAATTTCTCAGTTCCTTTGATGGAGTATTCATCATGGA  36097475

Query  17461     AATAATGTTACGAAATAAGTGCAGAAACTGCTAATATTCTGCGTGATATACTTTTGAAAC  17520
                 ||||||||||||||||||||||||||||||||||||||||||||||||||||||||||||
Sbjct  36097474  AATAATGTTACGAAATAAGTGCAGAAACTGCTAATATTCTGCGTGATATACTTTTGAAAC  36097415

Query  17521     AAAATATTTGAAAATTTTGTAAGTGGATCTTTATCGAGGTATCTTGGAGGCATTATATGT  17580
                 ||||||||||||||||||||||||||||||||||||||||||||||||||||||||||||
Sbjct  36097414  AAAATATTTGAAAATTTTGTAAGTGGATCTTTATCGAGGTATCTTGGAGGCATTATATGT  36097355

Query  17581     GGGCACGCAGTGAGTAATCTGCCAGGCACACTTTAGGTACAGACTTTTGTGGCTCCAGAA  17640
                 ||||||||||||||||||||||||||||||||||||||||||||||||||||||||||||
Sbjct  36097354  GGGCACGCAGTGAGTAATCTGCCAGGCACACTTTAGGTACAGACTTTTGTGGCTCCAGAA  36097295

Query  17641     ACTATAATCTTTAATTTTATTGTTGGTAGAACATTTTATCTTTGAACACTGAGGAAACTA  17700
                 ||||||||||||||||||||||||||||||||||||||||||||||||||||||||||||
Sbjct  36097294  ACTATAATCTTTAATTTTATTGTTGGTAGAACATTTTATCTTTGAACACTGAGGAAACTA  36097235

Query  17701     TTAACTATAAGGTTAACTTAGGTTAGTATTGGTAAGTGAAGCCTGAAGTGACAGCAGCAG  17760
                 ||||||||||||||||||||||||||||||||||||||||||||||||||||||||||||
Sbjct  36097234  TTAACTATAAGGTTAACTTAGGTTAGTATTGGTAAGTGAAGCCTGAAGTGACAGCAGCAG  36097175

Query  17761     GTAAGGGAAAGTCTTTGGTCTGTAGCCACACCTGGGTAATGAATGGATTGAGTCTAAGAC  17820
                 ||||||||||||||||||||||||||||||||||||||||||||||||||||||||||||
Sbjct  36097174  GTAAGGGAAAGTCTTTGGTCTGTAGCCACACCTGGGTAATGAATGGATTGAGTCTAAGAC  36097115

Query  17821     AGTGTACTTTGCTCTCAATTCCTGCTCTTTCGTTACACTTCAAAAACACTGGTTTTCAAT  17880
                 ||||||||||||||||||||||||||||||||||||||||||||||||||||||||||||
Sbjct  36097114  AGTGTACTTTGCTCTCAATTCCTGCTCTTTCGTTACACTTCAAAAACACTGGTTTTCAAT  36097055

Query  17881     TTATAATATACAAGAGTTCTTTCAAGTAGTTAATTAAGGGAATAGGCTAAAATAATAAAA  17940
                 ||||||||||||||||||||||||||||||||||||||||||||||||||||||||||||
Sbjct  36097054  TTATAATATACAAGAGTTCTTTCAAGTAGTTAATTAAGGGAATAGGCTAAAATAATAAAA  36096995

Query  17941     TGTCAACCAAATGTTCAGATTTGTAGTAAAGAGCTTCTTGCTTAGAAAATAAATACCTAT  18000
                 ||||||||||||||||||||||||||||||||||||||||||||||||||||||||||||
Sbjct  36096994  TGTCAACCAAATGTTCAGATTTGTAGTAAAGAGCTTCTTGCTTAGAAAATAAATACCTAT  36096935

Query  18001     TCtttttttCTGACTGGTGAAATAATTTTTATTATAGACAGTTTGGAAAATACAATTTAC  18060
                 ||||||||||||||||||||||||||||||||||||||||||||||||||||||||||||
Sbjct  36096934  TCTTTTTTTCTGACTGGTGAAATAATTTTTATTATAGACAGTTTGGAAAATACAATTTAC  36096875

Query  18061     TTTAAAAGATAAGCATGAGAGCATAGTCAAATATGGTAGTCTTTCACACATTTaaaaatt  18120
                 ||||||||||||||||||||||||||||||||||||||||||||||||||||||||||||
Sbjct  36096874  TTTAAAAGATAAGCATGAGAGCATAGTCAAATATGGTAGTCTTTCACACATTTAAAAATT  36096815

Query  18121     aaaaacaaacaaaaaaGGAATACATTTAACATGGCATCTAGTGCCaaaaaaaTTATTTCT  18180
                 ||||||||||||||||||||||||||||||||||||||||||||||||||||||||||||
Sbjct  36096814  AAAAACAAACAAAAAAGGAATACATTTAACATGGCATCTAGTGCCAAAAAAATTATTTCT  36096755

Query  18181     TAAATTACCTTCATCAGACAGCCTTTGTTAACATTTTGATGTAATACCATCAGTTTTTAA  18240
                 ||||||||||||||||||||||||||||||||||||||||||||||||||||||||||||
Sbjct  36096754  TAAATTACCTTCATCAGACAGCCTTTGTTAACATTTTGATGTAATACCATCAGTTTTTAA  36096695

Query  18241     ATATGTGTACACATATGTAAATTTATTGGGATCATGCTACACATATATCTTTGTATTCTC  18300
                 ||||||||||||||||||||||||||||||||||||||||||||||||||||||||||||
Sbjct  36096694  ATATGTGTACACATATGTAAATTTATTGGGATCATGCTACACATATATCTTTGTATTCTC  36096635

Query  18301     CTTCTATGGTAGACATTTAAAAAACATTTTATCGAAAACATGATTTTTAATGACCATTCT  18360
                 ||||||||||||||||||||||||||||||||||||||||||||||||||||||||||||
Sbjct  36096634  CTTCTATGGTAGACATTTAAAAAACATTTTATCGAAAACATGATTTTTAATGACCATTCT  36096575

Query  18361     CtttttttAATAATGGAATGGTCTAGAAAGTGATTCATGAACTATAGAAACTTGAGTGCT  18420
                 ||||||||||||||||||||||||||||||||||||||||||||||||||||||||||||
Sbjct  36096574  CTTTTTTTAATAATGGAATGGTCTAGAAAGTGATTCATGAACTATAGAAACTTGAGTGCT  36096515

Query  18421     ACAGCCCACATGTGGGACAGTAAGAAACAGTGCCCATGGTTTATACTTTATACCCATCAT  18480
                 ||||||||||||||||||||||||||||||||||||||||||||||||||||||||||||
Sbjct  36096514  ACAGCCCACATGTGGGACAGTAAGAAACAGTGCCCATGGTTTATACTTTATACCCATCAT  36096455

Query  18481     CAGCCCTGTCTCTTATTCCATGACTTCACATTGCACCATTCCATTTTCCTTATTGTTCGA  18540
                 ||||||||||||||||||||||||||||||||||||||||||||||||||||||||||||
Sbjct  36096454  CAGCCCTGTCTCTTATTCCATGACTTCACATTGCACCATTCCATTTTCCTTATTGTTCGA  36096395

Query  18541     GTCTTATTTTGGTAGAGTGTGTGTGAAATCTTTTGGGCATAAGTTTTAATGGATAAGGGC  18600
                 ||||||||||||||||||||||||||||||||||||||||||||||||||||||||||||
Sbjct  36096394  GTCTTATTTTGGTAGAGTGTGTGTGAAATCTTTTGGGCATAAGTTTTAATGGATAAGGGC  36096335

Query  18601     ATTAAAATCCTTAGTATTGACCTTTCTCTTATGTATTCCTTTGACTATGAGTAAAACAGA  18660
                 ||||||||||||||||||||||||||||||||||||||||||||||||||||||||||||
Sbjct  36096334  ATTAAAATCCTTAGTATTGACCTTTCTCTTATGTATTCCTTTGACTATGAGTAAAACAGA  36096275

Query  18661     TGCATGACTATTAATCGTAAGTTGATTTTTCTTGCCATCTAACTCATCATGAATAATAGA  18720
                 ||||||||||||||||||||||||||||||||||||||||||||||||||||||||||||
Sbjct  36096274  TGCATGACTATTAATCGTAAGTTGATTTTTCTTGCCATCTAACTCATCATGAATAATAGA  36096215

Query  18721     GTTGGGAGAGCCATTTCATGTTTGTAGTAATTATTTTTTATAAGAATTTGGGTCTTTTGT  18780
                 ||||||||||||||||||||||||||||||||||||||||||||||||||||||||||||
Sbjct  36096214  GTTGGGAGAGCCATTTCATGTTTGTAGTAATTATTTTTTATAAGAATTTGGGTCTTTTGT  36096155

Query  18781     TACCAACACATACACTTGCATTGTTGAATCTCTGTATAGCACCTTTTTCAAAACCTTTTT  18840
                 ||||||||||||||||||||||||||||||||||||||||||||||||||||||||||||
Sbjct  36096154  TACCAACACATACACTTGCATTGTTGAATCTCTGTATAGCACCTTTTTCAAAACCTTTTT  36096095

Query  18841     AAAATTGTAATGAAGATATACATAACAAAATTTACCATTGCAGCCATTTTTTAACTACAA  18900
                 ||||||||||||||||||||||||||||||||||||||||||||||||||||||||||||
Sbjct  36096094  AAAATTGTAATGAAGATATACATAACAAAATTTACCATTGCAGCCATTTTTTAACTACAA  36096035

Query  18901     CTCAGTGGCATTAAGTAAATTCACAGTGTTGGGCAACCATTAGCTCTATTTTCAGAATGT  18960
                 ||||||||||||||||||||||||||||||||||||||||||||||||||||||||||||
Sbjct  36096034  CTCAGTGGCATTAAGTAAATTCACAGTGTTGGGCAACCATTAGCTCTATTTTCAGAATGT  36095975

Query  18961     CTTTTATCATCTATGCCATGAAACAATAACTTTCCAACCTTTTTCCTCCCAACCCCAGGT  19020
                 ||||||||||||||||||||||||||||||||||||||||||||||||||||||||||||
Sbjct  36095974  CTTTTATCATCTATGCCATGAAACAATAACTTTCCAACCTTTTTCCTCCCAACCCCAGGT  36095915

Query  19021     TACCTCTGTTCTACTTTTTATCTCTGTGAGGTACCTAAAATAGGTGGAATCATAGATATT  19080
                 ||||||||||||||||||||||||||||||||||||||||||||||||||||||||||||
Sbjct  36095914  TACCTCTGTTCTACTTTTTATCTCTGTGAGGTACCTAAAATAGGTGGAATCATAGATATT  36095855

Query  19081     TTTGTCTTTCTGTGTCTGGCTTATTTCACTGAGCGTAATGTTTTCAAGGTTCATCCATAT  19140
                 ||||||||||||||||||||||||||||||||||||||||||||||||||||||||||||
Sbjct  36095854  TTTGTCTTTCTGTGTCTGGCTTATTTCACTGAGCGTAATGTTTTCAAGGTTCATCCATAT  36095795

Query  19141     TGTAACATATATCAGTTTTTCAGTCCTTTTTATGGCTGAATAATGTACCACTGTATGTAT  19200
                 ||||||||||||||||||||||||||||||||||||||||||||||||||||||||||||
Sbjct  36095794  TGTAACATATATCAGTTTTTCAGTCCTTTTTATGGCTGAATAATGTACCACTGTATGTAT  36095735

Query  19201     ATACTACATTTTGTTTACTCATCTGTTAATAAATACTTGGGTGGTTTCTGTATTTTGGCT  19260
                 ||||||||||||||||||||||||||||||||||||||||||||||||||||||||||||
Sbjct  36095734  ATACTACATTTTGTTTACTCATCTGTTAATAAATACTTGGGTGGTTTCTGTATTTTGGCT  36095675

Query  19261     ATTGTAAATAATGCTGCTGTGAACATTGGCATACAAGTATCTGTTTGAGTTCCTGCTTTC  19320
                 ||||||||||||||||||||||||||||||||||||||||||||||||||||||||||||
Sbjct  36095674  ATTGTAAATAATGCTGCTGTGAACATTGGCATACAAGTATCTGTTTGAGTTCCTGCTTTC  36095615

Query  19321     AATTCTTTTGGTTATATACCTAGGATTGAAATTGCTGGATCATATGGTAAGGTAATTCTG  19380
                 ||||||||||||||||||||||||||||||||||||||||||||||||||||||||||||
Sbjct  36095614  AATTCTTTTGGTTATATACCTAGGATTGAAATTGCTGGATCATATGGTAAGGTAATTCTG  36095555

Query  19381     TGTTTAACTTTCTGAGGAACTGCCAAGTTGTTTTCCACAATGGCTGCTCCATTTTACATT  19440
                 ||||||||||||||||||||||||||||||||||||||||||||||||||||||||||||
Sbjct  36095554  TGTTTAACTTTCTGAGGAACTGCCAAGTTGTTTTCCACAATGGCTGCTCCATTTTACATT  36095495

Query  19441     CCCACCAGCAGTGGACAAGGGTTCTATAGTTTGTCCACATCCTTGCTAGttttttacctt  19500
                 ||||||||||||||||||||||||||||||||||||||||||||||||||||||||||||
Sbjct  36095494  CCCACCAGCAGTGGACAAGGGTTCTATAGTTTGTCCACATCCTTGCTAGTTTTTTACCTT  36095435

Query  19501     tttgtgtgtgtggttttttaaatttttattatttttttaatttttcaattatatttgaca  19560
                 ||||||||||||||||||||||||||||||||||||||||||||||||||||||||||||
Sbjct  36095434  TTTGTGTGTGTGGTTTTTTAAATTTTTATTATTTTTTTAATTTTTCAATTATATTTGACA  36095375

Query  19561     gtcagtattattttatattagtttCAGGTGTACAGCGTAGTGATTAGACATTTATACAAT  19620
                 ||||||||||||||||||||||||||||||||||||||||||||||||||||||||||||
Sbjct  36095374  GTCAGTATTATTTTATATTAGTTTCAGGTGTACAGCGTAGTGATTAGACATTTATACAAT  36095315

Query  19621     TTACATAGTGATCTCCCCAATTAGTCTAGTACCCACCTGGTACTATACATAGTTATTACA  19680
                 ||||||||||||||||||||||||||||||||||||||||||||||||||||||||||||
Sbjct  36095314  TTACATAGTGATCTCCCCAATTAGTCTAGTACCCACCTGGTACTATACATAGTTATTACA  36095255

Query  19681     GTGTTATTGACTATGTTCTCTCTGCTTTCCTTTACATGCCATGACTTTTGTAACTACCCA  19740
                 ||||||||||||||||||||||||||||||||||||||||||||||||||||||||||||
Sbjct  36095254  GTGTTATTGACTATGTTCTCTCTGCTTTCCTTTACATGCCATGACTTTTGTAACTACCCA  36095195

Query  19741     GTTGTACTTCTCAATCCCTTCCCCTTTTTCACCCTGCCCCCAATCACCCTCCCATCTGGA  19800
                 ||||||||||||||||||||||||||||||||||||||||||||||||||||||||||||
Sbjct  36095194  GTTGTACTTCTCAATCCCTTCCCCTTTTTCACCCTGCCCCCAATCACCCTCCCATCTGGA  36095135

Query  19801     AACCATCAGTTTGTTCTCTGCATCTATGATTCCGGTTCTGTGGGGttttttttcttgttt  19860
                 ||||||||||||||||||||||||||||||||||||||||||||||||||||||||||||
Sbjct  36095134  AACCATCAGTTTGTTCTCTGCATCTATGATTCCGGTTCTGTGGGGTTTTTTTTCTTGTTT  36095075

Query  19861     ttatttttttctttACAGACCACATCTTAATGGCTGTGAAGTGCTAGCTCATTTTGATTT  19920
                 ||||||||||||||||||||||||||||||||||||||||||||||||||||||||||||
Sbjct  36095074  TTATTTTTTTCTTTACAGACCACATCTTAATGGCTGTGAAGTGCTAGCTCATTTTGATTT  36095015

Query  19921     TGATTTGCATTTCCTTAATGTTGAACATCTCTTCAGGCCATTTGTGTATCTTCTTTGGAG  19980
                 ||||||||||||||||||||||||||||||||||||||||||||||||||||||||||||
Sbjct  36095014  TGATTTGCATTTCCTTAATGTTGAACATCTCTTCAGGCCATTTGTGTATCTTCTTTGGAG  36094955

Query  19981     AAATGTCTGTTCAAGTCATTTGCCCAGTTTTGCATTGGGTTCTTTTTCTTAAGTTGTGTC  20040
                 ||||||||||||||||||||||||||||||||||||||||||||||||||||||||||||
Sbjct  36094954  AAATGTCTGTTCAAGTCATTTGCCCAGTTTTGCATTGGGTTCTTTTTCTTAAGTTGTGTC  36094895

Query  20041     TAACACCTTTTTTAAAAGTGAAAGGTACACCATAATAATCTAGACTGTGTTTCTCCCTTC  20100
                 ||||||||||||||||||||||||||||||||||||||||||||||||||||||||||||
Sbjct  36094894  TAACACCTTTTTTAAAAGTGAAAGGTACACCATAATAATCTAGACTGTGTTTCTCCCTTC  36094835

Query  20101     TCAGGATTCCTACAGGAAACAAGTAGTAATTGATGGAGAAACCTGTCTCTTGGATATTCT  20160
                 ||||||||||||||||||||||||||||||||||||||||||||||||||||||||||||
Sbjct  36094834  TCAGGATTCCTACAGGAAACAAGTAGTAATTGATGGAGAAACCTGTCTCTTGGATATTCT  36094775

Query  20161     CGACACAGCAGGTCAAGAGGAGTACAGTGCAATGAGGGACCAGTACATGAGAACTGGGGA  20220
                 ||||||||||||||||||||||||||||||||||||||||||||||||||||||||||||
Sbjct  36094774  CGACACAGCAGGTCAAGAGGAGTACAGTGCAATGAGGGACCAGTACATGAGAACTGGGGA  36094715

Query  20221     GGGCTTTCTTTGTGTATTTGCCATAAATAATACTAAATCATTTGAAGATATTCACCATTA  20280
                 ||||||||||||||||||||||||||||||||||||||||||||||||||||||||||||
Sbjct  36094714  GGGCTTTCTTTGTGTATTTGCCATAAATAATACTAAATCATTTGAAGATATTCACCATTA  36094655

Query  20281     TAGGTGGGTTTAAATTGAATATAATAAATTGACATCGAGGAGTAATTGTATCTTCCATTT  20340
                 ||||||||||||||||||||||||||||||||||||||||||||||||||||||||||||
Sbjct  36094654  TAGGTGGGTTTAAATTGAATATAATAAATTGACATCGAGGAGTAATTGTATCTTCCATTT  36094595

Query  20341     TTGAGTCTTTGCTAACCACTGTGCAGAAATTATCTGGTTTAAATTTTAAAGTAATTATGA  20400
                 ||||||||||||||||||||||||||||||||||||||||||||||||||||||||||||
Sbjct  36094594  TTGAGTCTTTGCTAACCACTGTGCAGAAATTATCTGGTTTAAATTTTAAAGTAATTATGA  36094535

Query  20401     TGTGGGTAATGTCCCTGTTTTACAAATTTAAGTTTTTGAGGATTAGAGAAGTTGAGTAAC  20460
                 ||||||||||||||||||||||||||||||||||||||||||||||||||||||||||||
Sbjct  36094534  TGTGGGTAATGTCCCTGTTTTACAAATTTAAGTTTTTGAGGATTAGAGAAGTTGAGTAAC  36094475

Query  20461     TTGTTCCAGATTGCACAGCTAGTGGTGGTACGGGGATTGAGGGCTAGGCCTATTTGAGTC  20520
                 ||||||||||||||||||||||||||||||||||||||||||||||||||||||||||||
Sbjct  36094474  TTGTTCCAGATTGCACAGCTAGTGGTGGTACGGGGATTGAGGGCTAGGCCTATTTGAGTC  36094415

Query  20521     CAAAACCTGTGCTCTTAACCACTCTACACCAGGAAAATGAGGCTTAAGCTAGAGTCATAA  20580
                 ||||||||||||||||||||||||||||||||||||||||||||||||||||||||||||
Sbjct  36094414  CAAAACCTGTGCTCTTAACCACTCTACACCAGGAAAATGAGGCTTAAGCTAGAGTCATAA  36094355

Query  20581     AAATGAAAACCATCAGCAAAAATATCAAAAGGGAATTGAGGTGGTGCCACTCCAATATCC  20640
                 ||||||||||||||||||||||||||||||||||||||||||||||||||||||||||||
Sbjct  36094354  AAATGAAAACCATCAGCAAAAATATCAAAAGGGAATTGAGGTGGTGCCACTCCAATATCC  36094295

Query  20641     TTAAAAATAATCAAATATATTTAGTTAGAATTTCTTGGAATCAGATATTAGATACTTAAG  20700
                 ||||||||||||||||||||||||||||||||||||||||||||||||||||||||||||
Sbjct  36094294  TTAAAAATAATCAAATATATTTAGTTAGAATTTCTTGGAATCAGATATTAGATACTTAAG  36094235

Query  20701     AAAAAGAACCACAACTCTGAATTTGTCAAAGACTGAAGTATTAGAACAATTACAGTTTTT  20760
                 ||||||||||||||||||||||||||||||||||||||||||||||||||||||||||||
Sbjct  36094234  AAAAAGAACCACAACTCTGAATTTGTCAAAGACTGAAGTATTAGAACAATTACAGTTTTT  36094175

Query  20761     AAAGAAACTGACAAAACCTTGAAGCAGTAATTTCTGCTTGAAATTACTTTTATTAAAATA  20820
                 ||||||||||||||||||||||||||||||||||||||||||||||||||||||||||||
Sbjct  36094174  AAAGAAACTGACAAAACCTTGAAGCAGTAATTTCTGCTTGAAATTACTTTTATTAAAATA  36094115

Query  20821     ATCATTATTAAATGTATTAATAGTTTATGTTCTGTTTCTTTGAGGATTTACAGTTTTCAT  20880
                 ||||||||||||||||||||||||||||||||||||||||||||||||||||||||||||
Sbjct  36094114  ATCATTATTAAATGTATTAATAGTTTATGTTCTGTTTCTTTGAGGATTTACAGTTTTCAT  36094055

Query  20881     AAAACTGCATATTAAGCAAATATCATTTCTTAACAGCAAGTTTTCTCTGTAGTCTAGTCA  20940
                 ||||||||||||||||||||||||||||||||||||||||||||||||||||||||||||
Sbjct  36094054  AAAACTGCATATTAAGCAAATATCATTTCTTAACAGCAAGTTTTCTCTGTAGTCTAGTCA  36093995

Query  20941     TAGAGCAAAAGAAATTTGGGTGAGTGCTAATATTTTTGTAGAATAGTAAACAGGTGTAAA  21000
                 ||||||||||||||||||||||||||||||||||||||||||||||||||||||||||||
Sbjct  36093994  TAGAGCAAAAGAAATTTGGGTGAGTGCTAATATTTTTGTAGAATAGTAAACAGGTGTAAA  36093935

Query  21001     TATGTTAGCTTATCCCAGTTGATTCAGTTAATATGTAGAGGAACTGGGAATTTGAACCAG  21060
                 ||||||||||||||||||||||||||||||||||||||||||||||||||||||||||||
Sbjct  36093934  TATGTTAGCTTATCCCAGTTGATTCAGTTAATATGTAGAGGAACTGGGAATTTGAACCAG  36093875

Query  21061     TTCAGACTCCATTGTCTGCTGGCTTTTTATTCCATGCTGCATCTTTGAAATTCACTGAAC  21120
                 ||||||||||||||||||||||||||||||||||||||||||||||||||||||||||||
Sbjct  36093874  TTCAGACTCCATTGTCTGCTGGCTTTTTATTCCATGCTGCATCTTTGAAATTCACTGAAC  36093815

Query  21121     ATTTTGAAGAAATATAATTTTACCTCAAATTTAGAGTTTATGCACATCTTATTGAAAAAT  21180
                 ||||||||||||||||||||||||||||||||||||||||||||||||||||||||||||
Sbjct  36093814  ATTTTGAAGAAATATAATTTTACCTCAAATTTAGAGTTTATGCACATCTTATTGAAAAAT  36093755

Query  21181     ATCAACACGTAGAAGAACGTTTACAGAATAAACGGTAGTAATGTCAGTGTTGTCCATATA  21240
                 ||||||||||||||||||||||||||||||||||||||||||||||||||||||||||||
Sbjct  36093754  ATCAACACGTAGAAGAACGTTTACAGAATAAACGGTAGTAATGTCAGTGTTGTCCATATA  36093695

Query  21241     GAAATAAAAATCCTTCCACTTGGCGTTCTTTTCTTGGAAAGGAATGTGACACTTATGTTA  21300
                 ||||||||||||||||||||||||||||||||||||||||||||||||||||||||||||
Sbjct  36093694  GAAATAAAAATCCTTCCACTTGGCGTTCTTTTCTTGGAAAGGAATGTGACACTTATGTTA  36093635

Query  21301     GTGTTGTAATTCATGTTTTTATAAAAACATTTTAAATTCTATGTGTGCACACTTAATACA  21360
                 ||||||||||||||||||||||||||||||||||||||||||||||||||||||||||||
Sbjct  36093634  GTGTTGTAATTCATGTTTTTATAAAAACATTTTAAATTCTATGTGTGCACACTTAATACA  36093575

Query  21361     TATAGTATATGTTTCTAAGATTGTAATTTTAAAAATTAAGCAAAAATAACACTTTTTTGG  21420
                 ||||||||||||||||||||||||||||||||||||||||||||||||||||||||||||
Sbjct  36093574  TATAGTATATGTTTCTAAGATTGTAATTTTAAAAATTAAGCAAAAATAACACTTTTTTGG  36093515

Query  21421     CCTAGAATTTTTCAATATTTTCTGTTTTATCATGTGACCTACCTGCATATGAATTTATTA  21480
                 ||||||||||||||||||||||||||||||||||||||||||||||||||||||||||||
Sbjct  36093514  CCTAGAATTTTTCAATATTTTCTGTTTTATCATGTGACCTACCTGCATATGAATTTATTA  36093455

Query  21481     GATGGTAGTTTCAGTATATTTCTAGGTGTTTGCTCTTTTTTAAAAGCTCCAGGAGTTCTC  21540
                 ||||||||||||||||||||||||||||||||||||||||||||||||||||||||||||
Sbjct  36093454  GATGGTAGTTTCAGTATATTTCTAGGTGTTTGCTCTTTTTTAAAAGCTCCAGGAGTTCTC  36093395

Query  21541     TGTTTAAGATGGAGaaaaaaaTAACAGGAAGGAAAATATGGTGTGGTGGGAACAATGAAT  21600
                 ||||||||||||||||||||||||||||||||||||||||||||||||||||||||||||
Sbjct  36093394  TGTTTAAGATGGAGAAAAAAATAACAGGAAGGAAAATATGGTGTGGTGGGAACAATGAAT  36093335

Query  21601     TACATTAAAAGTCTTCTTTCAATCGTATCTTGTAAGACAAAGTTGTATACAATTTTTGAA  21660
                 ||||||||||||||||||||||||||||||||||||||||||||||||||||||||||||
Sbjct  36093334  TACATTAAAAGTCTTCTTTCAATCGTATCTTGTAAGACAAAGTTGTATACAATTTTTGAA  36093275

Query  21661     ATATATTTGTATTACTAATACCTCAGCTGTAACtttttttttCTTTCCCAGAGAACAAAT  21720
                 ||||||||||||||||||||||||||||||||||||||||||||||||||||||||||||
Sbjct  36093274  ATATATTTGTATTACTAATACCTCAGCTGTAACTTTTTTTTTCTTTCCCAGAGAACAAAT  36093215

Query  21721     AAAAAGAGTTAAAGACTCTGAAGATGTTCCTATGGTCCTAGTAGGAAATAAATGTGATTT  21780
                 ||||||||||||||||||||||||||||||||||||||||||||||||||||||||||||
Sbjct  36093214  AAAAAGAGTTAAAGACTCTGAAGATGTTCCTATGGTCCTAGTAGGAAATAAATGTGATTT  36093155

Query  21781     GCCTTCTAGAACAGTAGACACAAAACAGGCTCAGGACTTAGCAAGAAGTTACGGAATTCC  21840
                 ||||||||||||||||||||||||||||||||||||||||||||||||||||||||||||
Sbjct  36093154  GCCTTCTAGAACAGTAGACACAAAACAGGCTCAGGACTTAGCAAGAAGTTACGGAATTCC  36093095

Query  21841     TTTTATTGAAACATCAGCAAAGACAAGACAGGTAAGTAAAATTGTAATAAATACAAATTT  21900
                 ||||||||||||||||||||||||||||||||||||||||||||||||||||||||||||
Sbjct  36093094  TTTTATTGAAACATCAGCAAAGACAAGACAGGTAAGTAAAATTGTAATAAATACAAATTT  36093035

Query  21901     GTTCTCTGCAAACTACATCACTTGATTTTAACCATTAATCATAATTTACTAATATATATT  21960
                 ||||||||||||||||||||||||||||||||||||||||||||||||||||||||||||
Sbjct  36093034  GTTCTCTGCAAACTACATCACTTGATTTTAACCATTAATCATAATTTACTAATATATATT  36092975

Query  21961     CTAATAACATCATTTTAGGGGCAGGAGGGCAAGAATATTACTAAATGTACATACCTGAGA  22020
                 ||||||||||||||||||||||||||||||||||||||||||||||||||||||||||||
Sbjct  36092974  CTAATAACATCATTTTAGGGGCAGGAGGGCAAGAATATTACTAAATGTACATACCTGAGA  36092915

Query  22021     GCATACATAACTATTATACATAACTATTCTGTTGGTCAGTGTAATTTATCAGTTTTTCTT  22080
                 ||||||||||||||||||||||||||||||||||||||||||||||||||||||||||||
Sbjct  36092914  GCATACATAACTATTATACATAACTATTCTGTTGGTCAGTGTAATTTATCAGTTTTTCTT  36092855

Query  22081     TGCATTATACTAAATAGGAAGTAAAGCACTGTTTATTTGGTAAATATTAAGGATATGAGA  22140
                 ||||||||||||||||||||||||||||||||||||||||||||||||||||||||||||
Sbjct  36092854  TGCATTATACTAAATAGGAAGTAAAGCACTGTTTATTTGGTAAATATTAAGGATATGAGA  36092795

Query  22141     GGGCAACACTTCATATTCAAGTGTCCATGGCATTATTTTTGGGTTTGGTTTCTTTCCATA  22200
                 ||||||||||||||||||||||||||||||||||||||||||||||||||||||||||||
Sbjct  36092794  GGGCAACACTTCATATTCAAGTGTCCATGGCATTATTTTTGGGTTTGGTTTCTTTCCATA  36092735

Query  22201     TTGAACATTGTAACTCATCACATCTTACATTCAGGGTTCAAGAAATGTGGGGAttttttt  22260
                 ||||||||||||||||||||||||||||||||||||||||||||||||||||||||||||
Sbjct  36092734  TTGAACATTGTAACTCATCACATCTTACATTCAGGGTTCAAGAAATGTGGGGATTTTTTT  36092675

Query  22261     tttttttttttttttttttGCTTTTATATTTATGAAGTGAAAGAACGGGGAACAAATATT  22320
                 ||||||||||||||||||||||||||||||||||||||||||||||||||||||||||||
Sbjct  36092674  TTTTTTTTTTTTTTTTTTTGCTTTTATATTTATGAAGTGAAAGAACGGGGAACAAATATT  36092615

Query  22321     TAGTTTCCTATTTCAGAAGTGCTTTTAAGAGTATTATGTCATATGTTTCTAGATTAAATT  22380
                 ||||||||||||||||||||||||||||||||||||||||||||||||||||||||||||
Sbjct  36092614  TAGTTTCCTATTTCAGAAGTGCTTTTAAGAGTATTATGTCATATGTTTCTAGATTAAATT  36092555

Query  22381     TTGTTGTGTTTGAAGAATTTTACTTTGGTAGAAtttttttAAAGAATATCTTTATTTTTA  22440
                 ||||||||||||||||||||||||||||||||||||||||||||||||||||||||||||
Sbjct  36092554  TTGTTGTGTTTGAAGAATTTTACTTTGGTAGAATTTTTTTAAAGAATATCTTTATTTTTA  36092495

Query  22441     GAAAGAGTTTCCATTAAAGCAAGAAAATACTTAGAAAATAAATAGAAATTCTCAGTTATT  22500
                 ||||||||||||||||||||||||||||||||||||||||||||||||||||||||||||
Sbjct  36092494  GAAAGAGTTTCCATTAAAGCAAGAAAATACTTAGAAAATAAATAGAAATTCTCAGTTATT  36092435

Query  22501     CATTTACTGTGTTCTGACAAAAATTAATGCCAGGTTGATCCTGAATTTTGTTTTAAAAAT  22560
                 ||||||||||||||||||||||||||||||||||||||||||||||||||||||||||||
Sbjct  36092434  CATTTACTGTGTTCTGACAAAAATTAATGCCAGGTTGATCCTGAATTTTGTTTTAAAAAT  36092375

Query  22561     TACCTACATTTTTAAAATAACTTTTTCTCTAGGTGAAATAAAATAGTTTCAATTGATACT  22620
                 ||||||||||||||||||||||||||||||||||||||||||||||||||||||||||||
Sbjct  36092374  TACCTACATTTTTAAAATAACTTTTTCTCTAGGTGAAATAAAATAGTTTCAATTGATACT  36092315

Query  22621     ATTTAACTTAGTTGTATGAAATAAGAGTTTAACATACAGAAAATAAAATCCTAAAAAGGA  22680
                 ||||||||||||||||||||||||||||||||||||||||||||||||||||||||||||
Sbjct  36092314  ATTTAACTTAGTTGTATGAAATAAGAGTTTAACATACAGAAAATAAAATCCTAAAAAGGA  36092255

Query  22681     ATATATAGGGCATTATGGAATATAATTTTCATATATTAAGAAATTGATCAATTTATGTTC  22740
                 ||||||||||||||||||||||||||||||||||||||||||||||||||||||||||||
Sbjct  36092254  ATATATAGGGCATTATGGAATATAATTTTCATATATTAAGAAATTGATCAATTTATGTTC  36092195

Query  22741     CATACAAGATGATTGTTTTGGGCTTTGTTTGCTTTACATGTATGTGTGAGTCCAGAAAAC  22800
                 ||||||||||||||||||||||||||||||||||||||||||||||||||||||||||||
Sbjct  36092194  CATACAAGATGATTGTTTTGGGCTTTGTTTGCTTTACATGTATGTGTGAGTCCAGAAAAC  36092135

Query  22801     TGATTATAGCAGTTAAGAAAATTGATGAAAAGTTATGGTTTAACTTACAAAAACAGACAT  22860
                 ||||||||||||||||||||||||||||||||||||||||||||||||||||||||||||
Sbjct  36092134  TGATTATAGCAGTTAAGAAAATTGATGAAAAGTTATGGTTTAACTTACAAAAACAGACAT  36092075

Query  22861     TCTCGAATGAAAAGCTGAATTTCTGTAGTTCGACCATAGTACAAATACCTTATTCTAAAA  22920
                 ||||||||||||||||||||||||||||||||||||||||||||||||||||||||||||
Sbjct  36092074  TCTCGAATGAAAAGCTGAATTTCTGTAGTTCGACCATAGTACAAATACCTTATTCTAAAA  36092015

Query  22921     CCTTATTTATAGGTTAAATAAAGACTATTTACAGTGCTTCATTTACTTTAGAGGAATTAA  22980
                 ||||||||||||||||||||||||||||||||||||||||||||||||||||||||||||
Sbjct  36092014  CCTTATTTATAGGTTAAATAAAGACTATTTACAGTGCTTCATTTACTTTAGAGGAATTAA  36091955

Query  22981     AATTTCATTTAAATCCATTCCCAGTTACCAAAGACTTGGAAGAGGTTTCtttttgttttt  23040
                 ||||||||||||||||||||||||||||||||||||||||||||||||||||||||||||
Sbjct  36091954  AATTTCATTTAAATCCATTCCCAGTTACCAAAGACTTGGAAGAGGTTTCTTTTTGTTTTT  36091895

Query  23041     ttACTGGTCTTCTCTGACCAGATTCCTTTTCCTTAGAGAGGAGGTACTCAGAAAACATAA  23100
                 ||||||||||||||||||||||||||||||||||||||||||||||||||||||||||||
Sbjct  36091894  TTACTGGTCTTCTCTGACCAGATTCCTTTTCCTTAGAGAGGAGGTACTCAGAAAACATAA  36091835

Query  23101     TTATAATATTTGTAACTTTCTCCCAACATTTTCTTACGAAAATTTTTCCAATATAAAATG  23160
                 ||||||||||||||||||||||||||||||||||||||||||||||||||||||||||||
Sbjct  36091834  TTATAATATTTGTAACTTTCTCCCAACATTTTCTTACGAAAATTTTTCCAATATAAAATG  36091775

Query  23161     GAAGGAATTTTATTGAAAGCATGTGCAAACCTACTACCAAGTTTATGCCATTTACatttt  23220
                 ||||||||||||||||||||||||||||||||||||||||||||||||||||||||||||
Sbjct  36091774  GAAGGAATTTTATTGAAAGCATGTGCAAACCTACTACCAAGTTTATGCCATTTACATTTT  36091715

Query  23221     attaacttgcattatttgtaatttttaaaagatactttttaaactaattaacattttagt  23280
                 ||||||||||||||||||||||||||||||||||||||||||||||||||||||||||||
Sbjct  36091714  ATTAACTTGCATTATTTGTAATTTTTAAAAGATACTTTTTAAACTAATTAACATTTTAGT  36091655

Query  23281     ttaaagaaaagaaaaaataaaaCCTAAGAGACTTTACCTAATATTGTAAAGGACCGCCAA  23340
                 ||||||||||||||||||||||||||||||||||||||||||||||||||||||||||||
Sbjct  36091654  TTAAAGAAAAGAAAAAATAAAACCTAAGAGACTTTACCTAATATTGTAAAGGACCGCCAA  36091595

Query  23341     TAGAGCAGTGCTTATTCAAATCCAGATTCTAATTCAGTGGGTTTAGGTTGGGACCTATAA  23400
                 ||||||||||||||||||||||||||||||||||||||||||||||||||||||||||||
Sbjct  36091594  TAGAGCAGTGCTTATTCAAATCCAGATTCTAATTCAGTGGGTTTAGGTTGGGACCTATAA  36091535

Query  23401     TTCTGCGCTTCTATCAGGCTCTCAGGTAATACTGATTTTGGTACATGGACCACAGAAAAA  23460
                 ||||||||||||||||||||||||||||||||||||||||||||||||||||||||||||
Sbjct  36091534  TTCTGCGCTTCTATCAGGCTCTCAGGTAATACTGATTTTGGTACATGGACCACAGAAAAA  36091475

Query  23461     GGGAGTCTTGTTATTCCCACAGTGTTACCCTCCACTTCTCATTTGATAAGGGCCTGAAAT  23520
                 ||||||||||||||||||||||||||||||||||||||||||||||||||||||||||||
Sbjct  36091474  GGGAGTCTTGTTATTCCCACAGTGTTACCCTCCACTTCTCATTTGATAAGGGCCTGAAAT  36091415

Query  23521     AGTATGTCTTCTTTCCTTGTTCTGTGGTTATTAACTCAGAAGTGCTAGTTGATTCTTAGT  23580
                 ||||||||||||||||||||||||||||||||||||||||||||||||||||||||||||
Sbjct  36091414  AGTATGTCTTCTTTCCTTGTTCTGTGGTTATTAACTCAGAAGTGCTAGTTGATTCTTAGT  36091355

Query  23581     GTTAGACATTAACGCTTTAATATATCACAGCATTCATAATTAATCAGAAAACTACCTGCT  23640
                 ||||||||||||||||||||||||||||||||||||||||||||||||||||||||||||
Sbjct  36091354  GTTAGACATTAACGCTTTAATATATCACAGCATTCATAATTAATCAGAAAACTACCTGCT  36091295

Query  23641     TTCATTTTAAAATAGAATTTTAGGATTTACACTGTTTTGAGGGGAGAGGTAGGGAAGATG  23700
                 ||||||||||||||||||||||||||||||||||||||||||||||||||||||||||||
Sbjct  36091294  TTCATTTTAAAATAGAATTTTAGGATTTACACTGTTTTGAGGGGAGAGGTAGGGAAGATG  36091235

Query  23701     TATGTAGTGTGTATGATTTGGAAGTAGATCAACTTAAATTTGCTTTGCAGACATTTATGT  23760
                 ||||||||||||||||||||||||||||||||||||||||||||||||||||||||||||
Sbjct  36091234  TATGTAGTGTGTATGATTTGGAAGTAGATCAACTTAAATTTGCTTTGCAGACATTTATGT  36091175

Query  23761     GGATCATGTAATTAAAGTATAGAATGATACAAAGAAATGCTTTCTTAACCTTCTGGTGCT  23820
                 ||||||||||||||||||||||||||||||||||||||||||||||||||||||||||||
Sbjct  36091174  GGATCATGTAATTAAAGTATAGAATGATACAAAGAAATGCTTTCTTAACCTTCTGGTGCT  36091115

Query  23821     CACCTTATATTTATATCCTGTTTTGATATCTGTATGTAATTTATGTTGCTAAACTATAAC  23880
                 ||||||||||||||||||||||||||||||||||||||||||||||||||||||||||||
Sbjct  36091114  CACCTTATATTTATATCCTGTTTTGATATCTGTATGTAATTTATGTTGCTAAACTATAAC  36091055

Query  23881     TTAGGTATTTAGTTTCTGATCTTTGATTTCTTTTATTACATGGACTTACTGATTTGCCTT  23940
                 ||||||||||||||||||||||||||||||||||||||||||||||||||||||||||||
Sbjct  36091054  TTAGGTATTTAGTTTCTGATCTTTGATTTCTTTTATTACATGGACTTACTGATTTGCCTT  36090995

Query  23941     CCAAAAGTTTATTCATCTTCCTCTGTTGAAATTAATTTGATATTTGCATGCTTTTGAAAG  24000
                 ||||||||||||||||||||||||||||||||||||||||||||||||||||||||||||
Sbjct  36090994  CCAAAAGTTTATTCATCTTCCTCTGTTGAAATTAATTTGATATTTGCATGCTTTTGAAAG  36090935

Query  24001     ATGTTAAAGAGCTATTCCAAGTACTCATTGTGGAGATTATAAAATGAAATATGTAAATTT  24060
                 ||||||||||||||||||||||||||||||||||||||||||||||||||||||||||||
Sbjct  36090934  ATGTTAAAGAGCTATTCCAAGTACTCATTGTGGAGATTATAAAATGAAATATGTAAATTT  36090875

Query  24061     TCATAAATTTTACATCACCAGTTTTTGTGAAAATCTGAAGCCCTATTTTCTGCAGAGCAT  24120
                 ||||||||||||||||||||||||||||||||||||||||||||||||||||||||||||
Sbjct  36090874  TCATAAATTTTACATCACCAGTTTTTGTGAAAATCTGAAGCCCTATTTTCTGCAGAGCAT  36090815

Query  24121     TTGTTACATTTGCTATTATTTGTTATTTGAACAAAATAAATATGCATATTCTGGTTATAT  24180
                 ||||||||||||||||||||||||||||||||||||||||||||||||||||||||||||
Sbjct  36090814  TTGTTACATTTGCTATTATTTGTTATTTGAACAAAATAAATATGCATATTCTGGTTATAT  36090755

Query  24181     TAGCAGTTACTTGTTTCATGCTCTAAGTTTTGGTCTTGAGCATGAAACTAAAACACAAAC  24240
                 ||||||||||||||||||||||||||||||||||||||||||||||||||||||||||||
Sbjct  36090754  TAGCAGTTACTTGTTTCATGCTCTAAGTTTTGGTCTTGAGCATGAAACTAAAACACAAAC  36090695

Query  24241     ATCAAAAAGAGTTATATTCAAGTTAGTAGGAACAGGACATTCATTTAGAACTTCTCATAG  24300
                 ||||||||||||||||||||||||||||||||||||||||||||||||||||||||||||
Sbjct  36090694  ATCAAAAAGAGTTATATTCAAGTTAGTAGGAACAGGACATTCATTTAGAACTTCTCATAG  36090635

Query  24301     ATAGAAGTGAGGGGCTGGCAAACTTTTTCTGTTAAGGGCCAGATGCTATTTTAAGCTTTG  24360
                 ||||||||||||||||||||||||||||||||||||||||||||||||||||||||||||
Sbjct  36090634  ATAGAAGTGAGGGGCTGGCAAACTTTTTCTGTTAAGGGCCAGATGCTATTTTAAGCTTTG  36090575

Query  24361     TGTGCCACAAGCAGTATCTCTTGCATTTGTTTTTTCTTCTTATAACCCTTTAAAAATGCA  24420
                 ||||||||||||||||||||||||||||||||||||||||||||||||||||||||||||
Sbjct  36090574  TGTGCCACAAGCAGTATCTCTTGCATTTGTTTTTTCTTCTTATAACCCTTTAAAAATGCA  36090515

Query  24421     AAAATCATTCTTAGCTTATGGGTAGTACAAAAAATAGGCTGTGGCTACATTTGGCCTTCT  24480
                 ||||||||||||||||||||||||||||||||||||||||||||||||||||||||||||
Sbjct  36090514  AAAATCATTCTTAGCTTATGGGTAGTACAAAAAATAGGCTGTGGCTACATTTGGCCTTCT  36090455

Query  24481     GGTTCTAGTGGTACTAATGCCAATTCTGTATTGTTTGATTAGACATTAGAAGGTGGGGCA  24540
                 ||||||||||||||||||||||||||||||||||||||||||||||||||||||||||||
Sbjct  36090454  GGTTCTAGTGGTACTAATGCCAATTCTGTATTGTTTGATTAGACATTAGAAGGTGGGGCA  36090395

Query  24541     GACTTTCGACGTACATTTTAGAGGCTAACATTAGTAAATTTAAAGTATTCTTATGTATTC  24600
                 ||||||||||||||||||||||||||||||||||||||||||||||||||||||||||||
Sbjct  36090394  GACTTTCGACGTACATTTTAGAGGCTAACATTAGTAAATTTAAAGTATTCTTATGTATTC  36090335

Query  24601     TGTGAAAGGGAAGTATGGGTAAAAAGGGAAATTTACTAGTACTTTTTAAGATAAGGGTTG  24660
                 ||||||||||||||||||||||||||||||||||||||||||||||||||||||||||||
Sbjct  36090334  TGTGAAAGGGAAGTATGGGTAAAAAGGGAAATTTACTAGTACTTTTTAAGATAAGGGTTG  36090275

Query  24661     CAGAATATATATTTTACCAACTTTAAAAAGCTTACTATAAGGCTAGAATATAATGAATTA  24720
                 ||||||||||||||||||||||||||||||||||||||||||||||||||||||||||||
Sbjct  36090274  CAGAATATATATTTTACCAACTTTAAAAAGCTTACTATAAGGCTAGAATATAATGAATTA  36090215

Query  24721     CAtttttttACAATCATTTTAGTCCACATTTGGAAAGCCAAAGTAATTTTTATTTTCTGC  24780
                 ||||||||||||||||||||||||||||||||||||||||||||||||||||||||||||
Sbjct  36090214  CATTTTTTTACAATCATTTTAGTCCACATTTGGAAAGCCAAAGTAATTTTTATTTTCTGC  36090155

Query  24781     TAGTGTGCTATATGTGGTCCCTATGTTCCTCGTTAACATTTTATCTGGGCAGTTAGTAAT  24840
                 ||||||||||||||||||||||||||||||||||||||||||||||||||||||||||||
Sbjct  36090154  TAGTGTGCTATATGTGGTCCCTATGTTCCTCGTTAACATTTTATCTGGGCAGTTAGTAAT  36090095

Query  24841     TGCCAGATTGTCCTGGCCTCTCTGTGCAGTGCATGGCAGTGTTGGCAGAGGCTGTTGAAA  24900
                 ||||||||||||||||||||||||||||||||||||||||||||||||||||||||||||
Sbjct  36090094  TGCCAGATTGTCCTGGCCTCTCTGTGCAGTGCATGGCAGTGTTGGCAGAGGCTGTTGAAA  36090035

Query  24901     CCAAAACATTGATACCATGGTAATCAGCTGTGTGTTTTCCAGTCTGCTAACATCAAAAGT  24960
                 ||||||||||||||||||||||||||||||||||||||||||||||||||||||||||||
Sbjct  36090034  CCAAAACATTGATACCATGGTAATCAGCTGTGTGTTTTCCAGTCTGCTAACATCAAAAGT  36089975

Query  24961     gggggggTTCAGTAAAAGTAGATGACAGAAGCAGAATTCTCAGCATATCTGCTACTCCTG  25020
                 ||||||||||||||||||||||||||||||||||||||||||||||||||||||||||||
Sbjct  36089974  GGGGGGGTTCAGTAAAAGTAGATGACAGAAGCAGAATTCTCAGCATATCTGCTACTCCTG  36089915

Query  25021     ATTCAGCTTTTTAGCTTTCTGGAGGTCTCAATTTGAGCATAATGTGAAAATTAGCTTTAT  25080
                 ||||||||||||||||||||||||||||||||||||||||||||||||||||||||||||
Sbjct  36089914  ATTCAGCTTTTTAGCTTTCTGGAGGTCTCAATTTGAGCATAATGTGAAAATTAGCTTTAT  36089855

Query  25081     GAACTTAAAAATGTTGAGTGATTAATTTCCTGGATTTTATTGTTAGTTTCTAGATACTAA  25140
                 ||||||||||||||||||||||||||||||||||||||||||||||||||||||||||||
Sbjct  36089854  GAACTTAAAAATGTTGAGTGATTAATTTCCTGGATTTTATTGTTAGTTTCTAGATACTAA  36089795

Query  25141     AATTAATTGTTAGAAGACCTCCATTAAAGAAAGTTCTCATCAAATTTTTTAACAAAGCAA  25200
                 ||||||||||||||||||||||||||||||||||||||||||||||||||||||||||||
Sbjct  36089794  AATTAATTGTTAGAAGACCTCCATTAAAGAAAGTTCTCATCAAATTTTTTAACAAAGCAA  36089735

Query  25201     ACCAAACaaaaaaaCCTATGTGCCATAATTCCTGTTTAATAGCTGAGTTGTGTACATGAG  25260
                 ||||||||||||||||||||||||||||||||||||||||||||||||||||||||||||
Sbjct  36089734  ACCAAACAAAAAAACCTATGTGCCATAATTCCTGTTTAATAGCTGAGTTGTGTACATGAG  36089675

Query  25261     ATCAATATTTTGAACTTTAGTTTTTTATGATTTAAAAATAGAATACTGAGCACCTGCTGT  25320
                 ||||||||||||||||||||||||||||||||||||||||||||||||||||||||||||
Sbjct  36089674  ATCAATATTTTGAACTTTAGTTTTTTATGATTTAAAAATAGAATACTGAGCACCTGCTGT  36089615

Query  25321     GTACTGTACCTAGCCTCCCAATTAGTGGTATTGCTGCATTTCAGTAATATCTGAGACTAA  25380
                 ||||||||||||||||||||||||||||||||||||||||||||||||||||||||||||
Sbjct  36089614  GTACTGTACCTAGCCTCCCAATTAGTGGTATTGCTGCATTTCAGTAATATCTGAGACTAA  36089555

Query  25381     TAATTTGGCAAGGTGTCTTGAGAAATTCAGTCATGCAAAGTTTCTTTTCAGAATACATCT  25440
                 ||||||||||||||||||||||||||||||||||||||||||||||||||||||||||||
Sbjct  36089554  TAATTTGGCAAGGTGTCTTGAGAAATTCAGTCATGCAAAGTTTCTTTTCAGAATACATCT  36089495

Query  25441     AGTTCCACCTTTTCCTCTTCCCCAAGAAGGCTAGTGTTCTTGCATCTGTCCATAATTAGG  25500
                 ||||||||||||||||||||||||||||||||||||||||||||||||||||||||||||
Sbjct  36089494  AGTTCCACCTTTTCCTCTTCCCCAAGAAGGCTAGTGTTCTTGCATCTGTCCATAATTAGG  36089435

Query  25501     TTATTTGAAGTGTTATTTCCTTGAAAGAGTTTGCAAGAATTTTTGCAGATAAGAAGCCAT  25560
                 ||||||||||||||||||||||||||||||||||||||||||||||||||||||||||||
Sbjct  36089434  TTATTTGAAGTGTTATTTCCTTGAAAGAGTTTGCAAGAATTTTTGCAGATAAGAAGCCAT  36089375

Query  25561     TCAACAAGAACAAATACTTGTTTAAAATGAAATCTCTTACTGAAAGCATTATAGCCACCA  25620
                 ||||||||||||||||||||||||||||||||||||||||||||||||||||||||||||
Sbjct  36089374  TCAACAAGAACAAATACTTGTTTAAAATGAAATCTCTTACTGAAAGCATTATAGCCACCA  36089315

Query  25621     GGATATAGAATAATGTTGTTTATTAACAGTTCTTTCCTAGTGTGTAGTGCTCTATTTCCT  25680
                 ||||||||||||||||||||||||||||||||||||||||||||||||||||||||||||
Sbjct  36089314  GGATATAGAATAATGTTGTTTATTAACAGTTCTTTCCTAGTGTGTAGTGCTCTATTTCCT  36089255

Query  25681     TCATTCACAAGTATATTTTCAGATAACAACTGAGCAGGAAATACTGTCAAATCTCTTGAT  25740
                 ||||||||||||||||||||||||||||||||||||||||||||||||||||||||||||
Sbjct  36089254  TCATTCACAAGTATATTTTCAGATAACAACTGAGCAGGAAATACTGTCAAATCTCTTGAT  36089195

Query  25741     TaaaaaaaTTTACATGCATAATATTATGCAATTTTGTTCCTATATAAATATTTTCAATTG  25800
                 ||||||||||||||||||||||||||||||||||||||||||||||||||||||||||||
Sbjct  36089194  TAAAAAAATTTACATGCATAATATTATGCAATTTTGTTCCTATATAAATATTTTCAATTG  36089135

Query  25801     TCCTTAAAGTTTAGTAAGCGACATTTGAAAATGAGTATATGTGGCAATAAGCCATATTCT  25860
                 ||||||||||||||||||||||||||||||||||||||||||||||||||||||||||||
Sbjct  36089134  TCCTTAAAGTTTAGTAAGCGACATTTGAAAATGAGTATATGTGGCAATAAGCCATATTCT  36089075

Query  25861     CAAAAATAAATCATTGAGTGCCAGTTAAGAGCTTAAGGACTAGCCACAATTGGGTATTAA  25920
                 ||||||||||||||||||||||||||||||||||||||||||||||||||||||||||||
Sbjct  36089074  CAAAAATAAATCATTGAGTGCCAGTTAAGAGCTTAAGGACTAGCCACAATTGGGTATTAA  36089015

Query  25921     ATGTGTTTCAGCTTCACTTTATCTTTAAAAATAACCTACAAGTTTTGGAGTATGAAACCA  25980
                 ||||||||||||||||||||||||||||||||||||||||||||||||||||||||||||
Sbjct  36089014  ATGTGTTTCAGCTTCACTTTATCTTTAAAAATAACCTACAAGTTTTGGAGTATGAAACCA  36088955

Query  25981     GTGTTCTGTGCCAGTGCCAGTGGTTTGTAAGTGTACACAAGGATAAATAATACTTTCTTG  26040
                 ||||||||||||||||||||||||||||||||||||||||||||||||||||||||||||
Sbjct  36088954  GTGTTCTGTGCCAGTGCCAGTGGTTTGTAAGTGTACACAAGGATAAATAATACTTTCTTG  36088895

Query  26041     ATGTCAATATGACCTGCAGGTTAATTATCAAGAAATAAGTGTTTAAATCTGAGAAAATAT  26100
                 ||||||||||||||||||||||||||||||||||||||||||||||||||||||||||||
Sbjct  36088894  ATGTCAATATGACCTGCAGGTTAATTATCAAGAAATAAGTGTTTAAATCTGAGAAAATAT  36088835

Query  26101     GGTAAATAACTGATTCTTGAAAATCTAATTTAAATTCCCTATTAGTAAAATAAATGAAAA  26160
                 ||||||||||||||||||||||||||||||||||||||||||||||||||||||||||||
Sbjct  36088834  GGTAAATAACTGATTCTTGAAAATCTAATTTAAATTCCCTATTAGTAAAATAAATGAAAA  36088775

Query  26161     AAGTCACTCTGGAATAACTTTTTCGGTGCTGTTAATTATCTTAGCCACTAAGGTCCTAAT  26220
                 ||||||||||||||||||||||||||||||||||||||||||||||||||||||||||||
Sbjct  36088774  AAGTCACTCTGGAATAACTTTTTCGGTGCTGTTAATTATCTTAGCCACTAAGGTCCTAAT  36088715

Query  26221     ACTGTATTATCTTGGTGGTGGGTCGTAATCTCTTCTTTGTAATTACTGGCTTCCGATTCT  26280
                 ||||||||||||||||||||||||||||||||||||||||||||||||||||||||||||
Sbjct  36088714  ACTGTATTATCTTGGTGGTGGGTCGTAATCTCTTCTTTGTAATTACTGGCTTCCGATTCT  36088655

Query  26281     CTCTCTGCATTGCTGGAAACAAAAATCATATATTCTGGTCTTGGTGATGGGGATGTGCAC  26340
                 ||||||||||||||||||||||||||||||||||||||||||||||||||||||||||||
Sbjct  36088654  CTCTCTGCATTGCTGGAAACAAAAATCATATATTCTGGTCTTGGTGATGGGGATGTGCAC  36088595

Query  26341     ACAAAATGCAGACATGTTCACACTGATTTTAAAAATGAGTTGCAATCATAATTTGCTTCT  26400
                 ||||||||||||||||||||||||||||||||||||||||||||||||||||||||||||
Sbjct  36088594  ACAAAATGCAGACATGTTCACACTGATTTTAAAAATGAGTTGCAATCATAATTTGCTTCT  36088535

Query  26401     GCTAAATTAGTAGAGGACCAACCTTGTTTTTCCTCTCTTACAGTATGTTTTAGTACTTCT  26460
                 ||||||||||||||||||||||||||||||||||||||||||||||||||||||||||||
Sbjct  36088534  GCTAAATTAGTAGAGGACCAACCTTGTTTTTCCTCTCTTACAGTATGTTTTAGTACTTCT  36088475

Query  26461     ACATTGATCTTGCAACtttttttAAAACAGGAATACAAATTTATATTCCTAAAAAATATG  26520
                 ||||||||||||||||||||||||||||||||||||||||||||||||||||||||||||
Sbjct  36088474  ACATTGATCTTGCAACTTTTTTTAAAACAGGAATACAAATTTATATTCCTAAAAAATATG  36088415

Query  26521     AGCTTTAACCTGGTTTGTTTTATCTATCtgtgtgtgtgtgtATACTTAAATTTCTTGCAT  26580
                 ||||||||||||||||||||||||||||||||||||||||||||||||||||||||||||
Sbjct  36088414  AGCTTTAACCTGGTTTGTTTTATCTATCTGTGTGTGTGTGTATACTTAAATTTCTTGCAT  36088355

Query  26581     TGATTTTCAAATTGAAATGTGTTAAATATCTTAAATGCCAGCTCATGCTTTACATTTTAC  26640
                 ||||||||||||||||||||||||||||||||||||||||||||||||||||||||||||
Sbjct  36088354  TGATTTTCAAATTGAAATGTGTTAAATATCTTAAATGCCAGCTCATGCTTTACATTTTAC  36088295

Query  26641     TTCACAAGTCATTTTAATGCCTTAAATTATTTACCTTATTTAATGAGAATTTCTAATATA  26700
                 ||||||||||||||||||||||||||||||||||||||||||||||||||||||||||||
Sbjct  36088294  TTCACAAGTCATTTTAATGCCTTAAATTATTTACCTTATTTAATGAGAATTTCTAATATA  36088235

Query  26701     TGAtttttttCAAGGAGTTATtaataaaaataaatcatctccacttgagaattaatgata  26760
                 ||||||||||||||||||||||||||||||||||||||||||||||||||||||||||||
Sbjct  36088234  TGATTTTTTTCAAGGAGTTATTAATAAAAATAAATCATCTCCACTTGAGAATTAATGATA  36088175

Query  26761     aataaaaaatactaaaaatTTTATGTACAGGTGCAAGTGGTTATATAATTTAAAGTACCA  26820
                 ||||||||||||||||||||||||||||||||||||||||||||||||||||||||||||
Sbjct  36088174  AATAAAAAATACTAAAAATTTTATGTACAGGTGCAAGTGGTTATATAATTTAAAGTACCA  36088115

Query  26821     ACATATTTAATGATTTCAGAAAATGGTTAGAAATTTTTATTTTGTAGTTAACTTAGCTAG  26880
                 ||||||||||||||||||||||||||||||||||||||||||||||||||||||||||||
Sbjct  36088114  ACATATTTAATGATTTCAGAAAATGGTTAGAAATTTTTATTTTGTAGTTAACTTAGCTAG  36088055

Query  26881     CTAGTTGATTGATTAACTTATTCCATTACAAAAAAGATACAGATTTGCTTGGGCCATTGT  26940
                 ||||||||||||||||||||||||||||||||||||||||||||||||||||||||||||
Sbjct  36088054  CTAGTTGATTGATTAACTTATTCCATTACAAAAAAGATACAGATTTGCTTGGGCCATTGT  36087995

Query  26941     GATTTTTACATTAGGTAGCTGAATAGAAATATATCACTGAGTAGTATAAGAAACTTGAGA  27000
                 ||||||||||||||||||||||||||||||||||||||||||||||||||||||||||||
Sbjct  36087994  GATTTTTACATTAGGTAGCTGAATAGAAATATATCACTGAGTAGTATAAGAAACTTGAGA  36087935

Query  27001     TGTACATTTTAATATATAATCAACATATTATTTAAATCCCTACTCCTTAACTGAAACTTA  27060
                 ||||||||||||||||||||||||||||||||||||||||||||||||||||||||||||
Sbjct  36087934  TGTACATTTTAATATATAATCAACATATTATTTAAATCCCTACTCCTTAACTGAAACTTA  36087875

Query  27061     ATTTTATGAATTTTAAATTAAAGTTTTACTTTCATGGTAAATTACCAAGCTGTACTAAAG  27120
                 ||||||||||||||||||||||||||||||||||||||||||||||||||||||||||||
Sbjct  36087874  ATTTTATGAATTTTAAATTAAAGTTTTACTTTCATGGTAAATTACCAAGCTGTACTAAAG  36087815

Query  27121     CAGTTCTTAATATATTCTTGAGATTTATAAAAATTACTATACCCTAAATAATTGAAGTAC  27180
                 ||||||||||||||||||||||||||||||||||||||||||||||||||||||||||||
Sbjct  36087814  CAGTTCTTAATATATTCTTGAGATTTATAAAAATTACTATACCCTAAATAATTGAAGTAC  36087755

Query  27181     CTTTTTTCTTTTAACTATTATAAGCAGTGGATATGCAATGACTTCTGCATGCAAAAATTA  27240
                 ||||||||||||||||||||||||||||||||||||||||||||||||||||||||||||
Sbjct  36087754  CTTTTTTCTTTTAACTATTATAAGCAGTGGATATGCAATGACTTCTGCATGCAAAAATTA  36087695

Query  27241     AGCCTTAGCTGTCGACTTACTTCAGTTAATACTTAAACGGCTGATTCTCTGTGCCTGGTT  27300
                 ||||||||||||||||||||||||||||||||||||||||||||||||||||||||||||
Sbjct  36087694  AGCCTTAGCTGTCGACTTACTTCAGTTAATACTTAAACGGCTGATTCTCTGTGCCTGGTT  36087635

Query  27301     GAATTTAAAACTACAAATCATACATTTGATAACGTACTAGGTATTTAGGTGCTGGGTCCA  27360
                 ||||||||||||||||||||||||||||||||||||||||||||||||||||||||||||
Sbjct  36087634  GAATTTAAAACTACAAATCATACATTTGATAACGTACTAGGTATTTAGGTGCTGGGTCCA  36087575

Query  27361     TTTGGTCACATTTGGTTCGTAGAAAGACCCTGATGTTTACCAATCCCAGAGAGTTGAAAT  27420
                 ||||||||||||||||||||||||||||||||||||||||||||||||||||||||||||
Sbjct  36087574  TTTGGTCACATTTGGTTCGTAGAAAGACCCTGATGTTTACCAATCCCAGAGAGTTGAAAT  36087515

Query  27421     ATTCCAGTCCACATAGTGAGTAATTCATTCCTAAAAACTAAAATTGAATAAACAGATTAA  27480
                 ||||||||||||||||||||||||||||||||||||||||||||||||||||||||||||
Sbjct  36087514  ATTCCAGTCCACATAGTGAGTAATTCATTCCTAAAAACTAAAATTGAATAAACAGATTAA  36087455

Query  27481     GTTAAATGTGCAGTAAAGTATACCAGCTTTCCTAAACATTTGCATCTTTCTTTGAGAATA  27540
                 ||||||||||||||||||||||||||||||||||||||||||||||||||||||||||||
Sbjct  36087454  GTTAAATGTGCAGTAAAGTATACCAGCTTTCCTAAACATTTGCATCTTTCTTTGAGAATA  36087395

Query  27541     ATCACAAATATTACATCTTCTAAGTTAATTTGCACCACATGTACATTAATATTTGAGTGT  27600
                 ||||||||||||||||||||||||||||||||||||||||||||||||||||||||||||
Sbjct  36087394  ATCACAAATATTACATCTTCTAAGTTAATTTGCACCACATGTACATTAATATTTGAGTGT  36087335

Query  27601     GTTTCTCTTTCAGATATAAGCTTCTACTTTGGTGGTATGTTTTTCTGGATAAATTAGCAG  27660
                 ||||||||||||||||||||||||||||||||||||||||||||||||||||||||||||
Sbjct  36087334  GTTTCTCTTTCAGATATAAGCTTCTACTTTGGTGGTATGTTTTTCTGGATAAATTAGCAG  36087275

Query  27661     TACAGTTAAGTAAACACTTTGTCCCCGTTGGCTACTGCCTAATTTGTGGACTGGAAGAGA  27720
                 ||||||||||||||||||||||||||||||||||||||||||||||||||||||||||||
Sbjct  36087274  TACAGTTAAGTAAACACTTTGTCCCCGTTGGCTACTGCCTAATTTGTGGACTGGAAGAGA  36087215

Query  27721     CATTAAAAACTGTTGGTCTCTATTTAGCCATACATGATTGTGTTTGTTGTCATATTTTTC  27780
                 ||||||||||||||||||||||||||||||||||||||||||||||||||||||||||||
Sbjct  36087214  CATTAAAAACTGTTGGTCTCTATTTAGCCATACATGATTGTGTTTGTTGTCATATTTTTC  36087155

Query  27781     TTTCCATAGCCTTAAGCAAGAGAAATCCCCTTTGTTTAGAATATTTGAATTAGAATACAA  27840
                 ||||||||||||||||||||||||||||||||||||||||||||||||||||||||||||
Sbjct  36087154  TTTCCATAGCCTTAAGCAAGAGAAATCCCCTTTGTTTAGAATATTTGAATTAGAATACAA  36087095

Query  27841     GATACAAGGCAAGTATAATTGGATACTGTTCTAAAAATTATTTTTAAGACTTGTAATAAG  27900
                 ||||||||||||||||||||||||||||||||||||||||||||||||||||||||||||
Sbjct  36087094  GATACAAGGCAAGTATAATTGGATACTGTTCTAAAAATTATTTTTAAGACTTGTAATAAG  36087035

Query  27901     GATACAGAATGCATTGTTACTGTTCTGTGTATTTTAAACAATTCATTTTTTCATATTATG  27960
                 ||||||||||||||||||||||||||||||||||||||||||||||||||||||||||||
Sbjct  36087034  GATACAGAATGCATTGTTACTGTTCTGTGTATTTTAAACAATTCATTTTTTCATATTATG  36086975

Query  27961     GTGAACAGCCCTCAGTTAGCATTTGTATTTAAATAATGTGGTTAATCCACCCACACAAGT  28020
                 ||||||||||||||||||||||||||||||||||||||||||||||||||||||||||||
Sbjct  36086974  GTGAACAGCCCTCAGTTAGCATTTGTATTTAAATAATGTGGTTAATCCACCCACACAAGT  36086915

Query  28021     CCCAGTCTCAGCTCCACTTGTTGACCCTACAAATGGGCTAGATAGTGTTGTAATTGAAGA  28080
                 ||||||||||||||||||||||||||||||||||||||||||||||||||||||||||||
Sbjct  36086914  CCCAGTCTCAGCTCCACTTGTTGACCCTACAAATGGGCTAGATAGTGTTGTAATTGAAGA  36086855

Query  28081     TGGAATTCAAGATTCCAGTCTCTTGATCTGACTTTATTTTGAGAtgtgtgtgtgtgtTTT  28140
                 ||||||||||||||||||||||||||||||||||||||||||||||||||||||||||||
Sbjct  36086854  TGGAATTCAAGATTCCAGTCTCTTGATCTGACTTTATTTTGAGATGTGTGTGTGTGTTTT  36086795

Query  28141     TCCCTAGACAAAGGTTACAATCGCTTTTGTACCATTTTTCTCACTCGCCAGGCAGGGTTT  28200
                 ||||||||||||||||||||||||||||||||||||||||||||||||||||||||||||
Sbjct  36086794  TCCCTAGACAAAGGTTACAATCGCTTTTGTACCATTTTTCTCACTCGCCAGGCAGGGTTT  36086735

Query  28201     GAGTAGGAGGGGTAAGGATCAGTAGTACATAAATCACTTGCTTGCCCTAAGTCAAAGAAA  28260
                 ||||||||||||||||||||||||||||||||||||||||||||||||||||||||||||
Sbjct  36086734  GAGTAGGAGGGGTAAGGATCAGTAGTACATAAATCACTTGCTTGCCCTAAGTCAAAGAAA  36086675

Query  28261     TACCGTGTTTCCCCGAAAATAAGACCTAGCCGGACAATCAGCTCTAATGTGTCTTTTGGA  28320
                 ||||||||||||||||||||||||||||||||||||||||||||||||||||||||||||
Sbjct  36086674  TACCGTGTTTCCCCGAAAATAAGACCTAGCCGGACAATCAGCTCTAATGTGTCTTTTGGA  36086615

Query  28321     ACAAAAATTAAGACCTGGTCTTATTTTACTATtatataagactgggtctaatacaatata  28380
                 ||||||||||||||||||||||||||||||||||||||||||||||||||||||||||||
Sbjct  36086614  ACAAAAATTAAGACCTGGTCTTATTTTACTATTATATAAGACTGGGTCTAATACAATATA  36086555

Query  28381     ataatataatatatatctgggaataatataacatataatatgtataatactgggtcttat  28440
                 ||||||||||||||||||||||||||||||||||||||||||||||||||||||||||||
Sbjct  36086554  ATAATATAATATATATCTGGGAATAATATAACATATAATATGTATAATACTGGGTCTTAT  36086495

Query  28441     attaatTTTTGCTCCAAAAGACTTATTAGAGCTGATTGTTCAGGTAGGTCTTATTTTTGG  28500
                 ||||||||||||||||||||||||||||||||||||||||||||||||||||||||||||
Sbjct  36086494  ATTAATTTTTGCTCCAAAAGACTTATTAGAGCTGATTGTTCAGGTAGGTCTTATTTTTGG  36086435

Query  28501     CGAAACACGGTAATTCAAATCTAACTTCAGTTTAGGTTTTGATTAACTCCATAACTAGCA  28560
                 ||||||||||||||||||||||||||||||||||||||||||||||||||||||||||||
Sbjct  36086434  CGAAACACGGTAATTCAAATCTAACTTCAGTTTAGGTTTTGATTAACTCCATAACTAGCA  36086375

Query  28561     AACCAAAATTGCTTTAATCAATACACAGGTACTAATACACGCACTTCTTAGATTTCCATA  28620
                 ||||||||||||||||||||||||||||||||||||||||||||||||||||||||||||
Sbjct  36086374  AACCAAAATTGCTTTAATCAATACACAGGTACTAATACACGCACTTCTTAGATTTCCATA  36086315

Query  28621     ATCTCCCATAATTGCTAATTTAAttttttttAAAAAGTCTAATTCCATTACAAAACAAAA  28680
                 ||||||||||||||||||||||||||||||||||||||||||||||||||||||||||||
Sbjct  36086314  ATCTCCCATAATTGCTAATTTAATTTTTTTTAAAAAGTCTAATTCCATTACAAAACAAAA  36086255

Query  28681     CTGACTTTAAAGAACAAACCAGGATTCAAGCCATATTTTTAAACTGCATCCCCAGTTTTA  28740
                 ||||||||||||||||||||||||||||||||||||||||||||||||||||||||||||
Sbjct  36086254  CTGACTTTAAAGAACAAACCAGGATTCAAGCCATATTTTTAAACTGCATCCCCAGTTTTA  36086195

Query  28741     TTCAAACAATCTGATGTCTTTTTTAAAAAGAAATTCTCAAGCACATAATTTCAAACTTCT  28800
                 ||||||||||||||||||||||||||||||||||||||||||||||||||||||||||||
Sbjct  36086194  TTCAAACAATCTGATGTCTTTTTTAAAAAGAAATTCTCAAGCACATAATTTCAAACTTCT  36086135

Query  28801     TGCACATGGCTGTCCCAATAAATTACTATTACCAATGAAACAGACTTTAAAGAAGTTGTG  28860
                 ||||||||||||||||||||||||||||||||||||||||||||||||||||||||||||
Sbjct  36086134  TGCACATGGCTGTCCCAATAAATTACTATTACCAATGAAACAGACTTTAAAGAAGTTGTG  36086075

Query  28861     TTTTACAATGCAGAGAGTGGAGGATGCTTTTTATACATTGGTGAGAGAGATCCGACAATA  28920
                 ||||||||||||||||||||||||||||||||||||||||||||||||||||||||||||
Sbjct  36086074  TTTTACAATGCAGAGAGTGGAGGATGCTTTTTATACATTGGTGAGAGAGATCCGACAATA  36086015

Query  28921     CAGATTGaaaaaaaTCAGCAAAGAAGAAAAGACTCCTGGCTGTGTGAAAATTAAAAAATG  28980
                 ||||||||||||||||||||||||||||||||||||||||||||||||||||||||||||
Sbjct  36086014  CAGATTGAAAAAAATCAGCAAAGAAGAAAAGACTCCTGGCTGTGTGAAAATTAAAAAATG  36085955

Query  28981     CATTGTAATGTAATCTGGTAAGTTCAGCATATTAATTTTGGCAGAAAGCTGATGTCTTTC  29040
                 ||||||||||||||||||||||||||||||||||||||||||||||||||||||||||||
Sbjct  36085954  CATTGTAATGTAATCTGGTAAGTTCAGCATATTAATTTTGGCAGAAAGCTGATGTCTTTC  36085895

Query  29041     AATGGTAACAAAGTAGCAACCACTTTAGAACTACCTAGTTGTGGGATTCTAACTTGAAGT  29100
                 ||||||||||||||||||||||||||||||||||||||||||||||||||||||||||||
Sbjct  36085894  AATGGTAACAAAGTAGCAACCACTTTAGAACTACCTAGTTGTGGGATTCTAACTTGAAGT  36085835

Query  29101     ATCAAACGATAAATCCTAGATGGGAAGATAGTTGTGGGGATGAAAAAGGTAAAAGGGGAA  29160
                 ||||||||||||||||||||||||||||||||||||||||||||||||||||||||||||
Sbjct  36085834  ATCAAACGATAAATCCTAGATGGGAAGATAGTTGTGGGGATGAAAAAGGTAAAAGGGGAA  36085775

Query  29161     TGAGGTTTaaaaaaattttttttAATTTCCAGGAAGGATTTTAAGTAAAGAAAATATAAA  29220
                 ||||||||||||||||||||||||||||||||||||||||||||||||||||||||||||
Sbjct  36085774  TGAGGTTTAAAAAAATTTTTTTTAATTTCCAGGAAGGATTTTAAGTAAAGAAAATATAAA  36085715

Query  29221     TAAGATGTCTTTCCTTAAAAAACGAGAAACCTATAGTTTATTTCCATAATTAGTACATTT  29280
                 ||||||||||||||||||||||||||||||||||||||||||||||||||||||||||||
Sbjct  36085714  TAAGATGTCTTTCCTTAAAAAACGAGAAACCTATAGTTTATTTCCATAATTAGTACATTT  36085655

Query  29281     TAAATTTTGATCTAATGGATATTAATTATAATTGTGGCAGTTTTGATGGCTAGAGACTAC  29340
                 ||||||||||||||||||||||||||||||||||||||||||||||||||||||||||||
Sbjct  36085654  TAAATTTTGATCTAATGGATATTAATTATAATTGTGGCAGTTTTGATGGCTAGAGACTAC  36085595

Query  29341     TCTACCTCCATCTTAGGGTTTAGTGAGAAAAACATTTGAGAAGCTGCAGAGAATAGTAAG  29400
                 ||||||||||||||||||||||||||||||||||||||||||||||||||||||||||||
Sbjct  36085594  TCTACCTCCATCTTAGGGTTTAGTGAGAAAAACATTTGAGAAGCTGCAGAGAATAGTAAG  36085535

Query  29401     TTTGAATGGGCCAGAAGGTAGCAAAGGGCCCCTCTTACTACCTTTTGGACTTTCTAACAA  29460
                 ||||||||||||||||||||||||||||||||||||||||||||||||||||||||||||
Sbjct  36085534  TTTGAATGGGCCAGAAGGTAGCAAAGGGCCCCTCTTACTACCTTTTGGACTTTCTAACAA  36085475

Query  29461     GTAAATAGCTAATGCTGCCTATGTTCTCTGACTCAATGGCATCAACATCACTTTTTACCT  29520
                 ||||||||||||||||||||||||||||||||||||||||||||||||||||||||||||
Sbjct  36085474  GTAAATAGCTAATGCTGCCTATGTTCTCTGACTCAATGGCATCAACATCACTTTTTACCT  36085415

Query  29521     AAGTGAGAAATGTAGGAGTCTTGGGATAACTCCTACATCCTTCTTTTTCACCCCCATTTG  29580
                 ||||||||||||||||||||||||||||||||||||||||||||||||||||||||||||
Sbjct  36085414  AAGTGAGAAATGTAGGAGTCTTGGGATAACTCCTACATCCTTCTTTTTCACCCCCATTTG  36085355

Query  29581     GAGGCAACCACAAATTCCTATGATGTTACTTTCTTTTACCACATTATTAGTTCAGGACCT  29640
                 ||||||||||||||||||||||||||||||||||||||||||||||||||||||||||||
Sbjct  36085354  GAGGCAACCACAAATTCCTATGATGTTACTTTCTTTTACCACATTATTAGTTCAGGACCT  36085295

Query  29641     TTTCATTTCTTACTGGGAATATTGTAACCTGTTATTTGGTTTCCCTGTGGCAGCCTTCAT  29700
                 ||||||||||||||||||||||||||||||||||||||||||||||||||||||||||||
Sbjct  36085294  TTTCATTTCTTACTGGGAATATTGTAACCTGTTATTTGGTTTCCCTGTGGCAGCCTTCAT  36085235

Query  29701     TCATAGTGCAACCAGAGAGATAAACACTTAAAAGAAATATTCTCTTATCTTTAAATCAAG  29760
                 ||||||||||||||||||||||||||||||||||||||||||||||||||||||||||||
Sbjct  36085234  TCATAGTGCAACCAGAGAGATAAACACTTAAAAGAAATATTCTCTTATCTTTAAATCAAG  36085175

Query  29761     TCATTGACTATGGAATAAAATCTCATTTCATAATGTGTTATATATGGCTCCCAATATCTT  29820
                 ||||||||||||||||||||||||||||||||||||||||||||||||||||||||||||
Sbjct  36085174  TCATTGACTATGGAATAAAATCTCATTTCATAATGTGTTATATATGGCTCCCAATATCTT  36085115

Query  29821     GCTACACCTCCAGCCTTTGGCTTTATCTCTAAAAACTCCTCTTGCCTGAAAttttttttC  29880
                 ||||||||||||||||||||||||||||||||||||||||||||||||||||||||||||
Sbjct  36085114  GCTACACCTCCAGCCTTTGGCTTTATCTCTAAAAACTCCTCTTGCCTGAAATTTTTTTTC  36085055

Query  29881     CCTTATGTGTCAACACCATGtttttttCTTACCTTCTCTTGAGTCTTGGCTATTGCTTTT  29940
                 ||||||||||||||||||||||||||||||||||||||||||||||||||||||||||||
Sbjct  36085054  CCTTATGTGTCAACACCATGTTTTTTTCTTACCTTCTCTTGAGTCTTGGCTATTGCTTTT  36084995

Query  29941     GTTTGGAATGCCAATATTATTATCCCTTAGTATAATTAATTATAGCTAACACTCATGATC  30000
                 ||||||||||||||||||||||||||||||||||||||||||||||||||||||||||||
Sbjct  36084994  GTTTGGAATGCCAATATTATTATCCCTTAGTATAATTAATTATAGCTAACACTCATGATC  36084935

Query  30001     CTCTAATCTCCTATTCTCTAAGAATCTTTCTTTAAACCCTTAGACTGAGTATAATGCCCT  30060
                 ||||||||||||||||||||||||||||||||||||||||||||||||||||||||||||
Sbjct  36084934  CTCTAATCTCCTATTCTCTAAGAATCTTTCTTTAAACCCTTAGACTGAGTATAATGCCCT  36084875

Query  30061     TCCTGTGTATTGTCCAGCAAACTGTTCTTAACTGTTATACCTTTACTATGTTAAATTGAA  30120
                 ||||||||||||||||||||||||||||||||||||||||||||||||||||||||||||
Sbjct  36084874  TCCTGTGTATTGTCCAGCAAACTGTTCTTAACTGTTATACCTTTACTATGTTAAATTGAA  36084815

Query  30121     ATAGTCTCTTTTATGTTTGACTCCTATACAGTAATAGAATCTTAGAGAGCCAGAATCATA  30180
                 ||||||||||||||||||||||||||||||||||||||||||||||||||||||||||||
Sbjct  36084814  ATAGTCTCTTTTATGTTTGACTCCTATACAGTAATAGAATCTTAGAGAGCCAGAATCATA  36084755

Query  30181     TATTTTTAATGTTTGCATGGCCATAGCTAATGAGATTCCTGGCACATAGTAGCTGCCTGG  30240
                 ||||||||||||||||||||||||||||||||||||||||||||||||||||||||||||
Sbjct  36084754  TATTTTTAATGTTTGCATGGCCATAGCTAATGAGATTCCTGGCACATAGTAGCTGCCTGG  36084695

Query  30241     TTGGATTTATTGACTGGAATTTCTCAGTTCCTTTCTGAACCAACCCGTATTAAATTTGGT  30300
                 ||||||||||||||||||||||||||||||||||||||||||||||||||||||||||||
Sbjct  36084694  TTGGATTTATTGACTGGAATTTCTCAGTTCCTTTCTGAACCAACCCGTATTAAATTTGGT  36084635

Query  30301     CTTACTCAGAAAATATTTCACTCAACAGATGACAAAAGTTCTGCCAAAGCTTAAGATTTT  30360
                 ||||||||||||||||||||||||||||||||||||||||||||||||||||||||||||
Sbjct  36084634  CTTACTCAGAAAATATTTCACTCAACAGATGACAAAAGTTCTGCCAAAGCTTAAGATTTT  36084575

Query  30361     GATGTGTATTGTTTGTAATATAAAGTGTTCTCTGAGAATATTAAATACAATTGTAAGATA  30420
                 ||||||||||||||||||||||||||||||||||||||||||||||||||||||||||||
Sbjct  36084574  GATGTGTATTGTTTGTAATATAAAGTGTTCTCTGAGAATATTAAATACAATTGTAAGATA  36084515

Query  30421     TCATGTATTGTGCTGATTAAACTAAAGGTTTTTATTCCTTTTTCAATTGTGCGCTCACCA  30480
                 ||||||||||||||||||||||||||||||||||||||||||||||||||||||||||||
Sbjct  36084514  TCATGTATTGTGCTGATTAAACTAAAGGTTTTTATTCCTTTTTCAATTGTGCGCTCACCA  36084455

Query  30481     CCCTAAGTCAGATCTCCTTTCATCACCGTATATTTGACCACCTCTTACCCTTTtctctct  30540
                 ||||||||||||||||||||||||||||||||||||||||||||||||||||||||||||
Sbjct  36084454  CCCTAAGTCAGATCTCCTTTCATCACCGTATATTTGACCACCTCTTACCCTTTTCTCTCT  36084395

Query  30541     ctctcCACCCCTCTTCCCTCTAAGAACCACCATACTGTTGTCTGTTTCTGTGAGtttttt  30600
                 ||||||||||||||||||||||||||||||||||||||||||||||||||||||||||||
Sbjct  36084394  CTCTCCACCCCTCTTCCCTCTAAGAACCACCATACTGTTGTCTGTTTCTGTGAGTTTTTT  36084335

Query  30601     tCTGTCTTGTTCATTTGTTACTTTCAGTTTTATATTCCACAAATGAGTGAAATCCTACGG  30660
                 ||||||||||||||||||||||||||||||||||||||||||||||||||||||||||||
Sbjct  36084334  TCTGTCTTGTTCATTTGTTACTTTCAGTTTTATATTCCACAAATGAGTGAAATCCTACGG  36084275

Query  30661     TTCTTGACTTTTTCCATCTGACTTCGTTTAGTGTGATATTTTCAAGGTCCATATGTGTTG  30720
                 ||||||||||||||||||||||||||||||||||||||||||||||||||||||||||||
Sbjct  36084274  TTCTTGACTTTTTCCATCTGACTTCGTTTAGTGTGATATTTTCAAGGTCCATATGTGTTG  36084215

Query  30721     TCACAGATTGGCAGTATTTCATCTTGGTAATAATCTTTATTATATAAGTTTAAGGTCTGA  30780
                 ||||||||||||||||||||||||||||||||||||||||||||||||||||||||||||
Sbjct  36084214  TCACAGATTGGCAGTATTTCATCTTGGTAATAATCTTTATTATATAAGTTTAAGGTCTGA  36084155

Query  30781     AATAATTAATATATCTCCCAAAAGTAAAATACACATCTGAATAGTAGACACAGTCCCAAA  30840
                 ||||||||||||||||||||||||||||||||||||||||||||||||||||||||||||
Sbjct  36084154  AATAATTAATATATCTCCCAAAAGTAAAATACACATCTGAATAGTAGACACAGTCCCAAA  36084095

Query  30841     GGATATTATGTGGTCTAATAGTAATCTATTGAACTTAGAAAAAGAAACAAAGCATGACTG  30900
                 ||||||||||||||||||||||||||||||||||||||||||||||||||||||||||||
Sbjct  36084094  GGATATTATGTGGTCTAATAGTAATCTATTGAACTTAGAAAAAGAAACAAAGCATGACTG  36084035

Query  30901     GCATTAATTTTTATTGACATTTATGAATTCTTAATATTTTTTGAGTATCATTGTGTAAAG  30960
                 ||||||||||||||||||||||||||||||||||||||||||||||||||||||||||||
Sbjct  36084034  GCATTAATTTTTATTGACATTTATGAATTCTTAATATTTTTTGAGTATCATTGTGTAAAG  36083975

Query  30961     TAATATCTTAATGTAGAAGTAATAATGTGACAAAATTTAACATTGCAATACAATTTGAAA  31020
                 ||||||||||||||||||||||||||||||||||||||||||||||||||||||||||||
Sbjct  36083974  TAATATCTTAATGTAGAAGTAATAATGTGACAAAATTTAACATTGCAATACAATTTGAAA  36083915

Query  31021     AATTAAACTTGTTAAATTACAGTAGCCATTCCAGatttaagggattaaatttaattttta  31080
                 ||||||||||||||||||||||||||||||||||||||||||||||||||||||||||||
Sbjct  36083914  AATTAAACTTGTTAAATTACAGTAGCCATTCCAGATTTAAGGGATTAAATTTAATTTTTA  36083855

Query  31081     aaataagttttatgctttcatttttatttaaaaCACGGGTAGAAGTATATACTTTTCTAA  31140
                 ||||||||||||||||||||||||||||||||||||||||||||||||||||||||||||
Sbjct  36083854  AAATAAGTTTTATGCTTTCATTTTTATTTAAAACACGGGTAGAAGTATATACTTTTCTAA  36083795

Query  31141     AATTTCTGATGTGTGCAAACTATATTTTTAGTGACTGTAGTGTGAATGTCAAATAATTGT  31200
                 ||||||||||||||||||||||||||||||||||||||||||||||||||||||||||||
Sbjct  36083794  AATTTCTGATGTGTGCAAACTATATTTTTAGTGACTGTAGTGTGAATGTCAAATAATTGT  36083735

Query  31201     TGGGCATGATGAATGAAACCTTGTTTTTTCTGTGGACATGGATAGCATTTATTTATGTAA  31260
                 ||||||||||||||||||||||||||||||||||||||||||||||||||||||||||||
Sbjct  36083734  TGGGCATGATGAATGAAACCTTGTTTTTTCTGTGGACATGGATAGCATTTATTTATGTAA  36083675

Query  31261     AGAAAATATACTTGGTAATACTTAACATTTTAAATAAAAATATTTTTACAAAATTACTTT  31320
                 ||||||||||||||||||||||||||||||||||||||||||||||||||||||||||||
Sbjct  36083674  AGAAAATATACTTGGTAATACTTAACATTTTAAATAAAAATATTTTTACAAAATTACTTT  36083615

Query  31321     GACTATGATGAATAGATACAAGTTAGTTTTTCTTAGTCCTGAAATGGATGCATTTAAACA  31380
                 ||||||||||||||||||||||||||||||||||||||||||||||||||||||||||||
Sbjct  36083614  GACTATGATGAATAGATACAAGTTAGTTTTTCTTAGTCCTGAAATGGATGCATTTAAACA  36083555

Query  31381     AAATAATTACTGGAATACtttttttttGCCTTTTATATGTATATATGAATGACTAGTTCC  31440
                 ||||||||||||||||||||||||||||||||||||||||||||||||||||||||||||
Sbjct  36083554  AAATAATTACTGGAATACTTTTTTTTTGCCTTTTATATGTATATATGAATGACTAGTTCC  36083495

Query  31441     CATATaaaaaaaGGAATTTACTGCCCTGTTTTGATTGTAACATTTCTATAGTCATTGAAA  31500
                 ||||||||||||||||||||||||||||||||||||||||||||||||||||||||||||
Sbjct  36083494  CATATAAAAAAAGGAATTTACTGCCCTGTTTTGATTGTAACATTTCTATAGTCATTGAAA  36083435

Query  31501     TTATTTAATTTTAGTAAGATTGTATAGAAAGTTCAGTGCAACATGAAGCTAAAGTATTTA  31560
                 ||||||||||||||||||||||||||||||||||||||||||||||||||||||||||||
Sbjct  36083434  TTATTTAATTTTAGTAAGATTGTATAGAAAGTTCAGTGCAACATGAAGCTAAAGTATTTA  36083375

Query  31561     TCAGAATCTTAGAAGAAGGTAGTATTAACAAATTCGGTTTTCATTGTCTCCTAAATATTT  31620
                 ||||||||||||||||||||||||||||||||||||||||||||||||||||||||||||
Sbjct  36083374  TCAGAATCTTAGAAGAAGGTAGTATTAACAAATTCGGTTTTCATTGTCTCCTAAATATTT  36083315

Query  31621     GTGTGTTGTTCTCACCTTAAAATTTGTCTTTATACCCATCGTGGGCTTTTTATTTTATCT  31680
                 ||||||||||||||||||||||||||||||||||||||||||||||||||||||||||||
Sbjct  36083314  GTGTGTTGTTCTCACCTTAAAATTTGTCTTTATACCCATCGTGGGCTTTTTATTTTATCT  36083255

Query  31681     GCTTCACTACTTTAATACCATTGACATTTTTTCCTTCATTATAAAAGTTGAAATGGAGTA  31740
                 ||||||||||||||||||||||||||||||||||||||||||||||||||||||||||||
Sbjct  36083254  GCTTCACTACTTTAATACCATTGACATTTTTTCCTTCATTATAAAAGTTGAAATGGAGTA  36083195

Query  31741     GATTACATAAGGATGTGTGATCAAAGGGAATTTGTGAAGGGTAAGGGAATTGGATTAGGT  31800
                 ||||||||||||||||||||||||||||||||||||||||||||||||||||||||||||
Sbjct  36083194  GATTACATAAGGATGTGTGATCAAAGGGAATTTGTGAAGGGTAAGGGAATTGGATTAGGT  36083135

Query  31801     CCTTTTTTAAGTATTCCATCCCATTCTAAGGATTTATGATTATAAATTAGTCAAGGGTTG  31860
                 ||||||||||||||||||||||||||||||||||||||||||||||||||||||||||||
Sbjct  36083134  CCTTTTTTAAGTATTCCATCCCATTCTAAGGATTTATGATTATAAATTAGTCAAGGGTTG  36083075

Query  31861     GTGAGCTGTAAAATAATTATTCTTTATTATATCATTGAAGTTCTTTGCTCTTTGTCAAGG  31920
                 ||||||||||||||||||||||||||||||||||||||||||||||||||||||||||||
Sbjct  36083074  GTGAGCTGTAAAATAATTATTCTTTATTATATCATTGAAGTTCTTTGCTCTTTGTCAAGG  36083015

Query  31921     TTACTATGAGGGTTTATATATATTAGCCTTGGCTTGTATTGCTAGTAAGTTGTCTTATCA  31980
                 ||||||||||||||||||||||||||||||||||||||||||||||||||||||||||||
Sbjct  36083014  TTACTATGAGGGTTTATATATATTAGCCTTGGCTTGTATTGCTAGTAAGTTGTCTTATCA  36082955

Query  31981     CTTTCCCTCTCCTTTGGGTGAGACAAAACCGTATGCTGTGTCAGTAATGGTAACAAAGTG  32040
                 ||||||||||||||||||||||||||||||||||||||||||||||||||||||||||||
Sbjct  36082954  CTTTCCCTCTCCTTTGGGTGAGACAAAACCGTATGCTGTGTCAGTAATGGTAACAAAGTG  36082895

Query  32041     GAGAGCATCAGTGAGTGCAGTTTGGGGCTTTATTGGGGACTTTTATTTACTAGTATTCAA  32100
                 ||||||||||||||||||||||||||||||||||||||||||||||||||||||||||||
Sbjct  36082894  GAGAGCATCAGTGAGTGCAGTTTGGGGCTTTATTGGGGACTTTTATTTACTAGTATTCAA  36082835

Query  32101     ATCCATAATACTGGTTTTTATCCTACTACTATTTGTTTAAATGTGAGCAAGCCTCTCATT  32160
                 ||||||||||||||||||||||||||||||||||||||||||||||||||||||||||||
Sbjct  36082834  ATCCATAATACTGGTTTTTATCCTACTACTATTTGTTTAAATGTGAGCAAGCCTCTCATT  36082775

Query  32161     CCCACTCTGCATTCATTTCTTTAAAAATATCGGTAATAGTTTTCTGAATTTTAGATCTGT  32220
                 ||||||||||||||||||||||||||||||||||||||||||||||||||||||||||||
Sbjct  36082774  CCCACTCTGCATTCATTTCTTTAAAAATATCGGTAATAGTTTTCTGAATTTTAGATCTGT  36082715

Query  32221     TGTGAAAAATTAGATAAATATAACTTGAATGAAAGGCCCTGTTAATTTTGCTATTGTTCT  32280
                 ||||||||||||||||||||||||||||||||||||||||||||||||||||||||||||
Sbjct  36082714  TGTGAAAAATTAGATAAATATAACTTGAATGAAAGGCCCTGTTAATTTTGCTATTGTTCT  36082655

Query  32281     GAAATATTACTTGTAGAAGATTTTAGTAATTCAGTAAAGGAGAAATCATATCACTTTTAA  32340
                 ||||||||||||||||||||||||||||||||||||||||||||||||||||||||||||
Sbjct  36082654  GAAATATTACTTGTAGAAGATTTTAGTAATTCAGTAAAGGAGAAATCATATCACTTTTAA  36082595

Query  32341     ATTCTAAATTATTTTCAAGATAACGAATGTGTTCATACGAATATTCAACAGAGGTGGTTA  32400
                 ||||||||||||||||||||||||||||||||||||||||||||||||||||||||||||
Sbjct  36082594  ATTCTAAATTATTTTCAAGATAACGAATGTGTTCATACGAATATTCAACAGAGGTGGTTA  36082535

Query  32401     AAATGAGTAGAAAAAGCAATTTTCTCTGTGCTTAAATTGACTTGATGTATAAAACTTTGT  32460
                 ||||||||||||||||||||||||||||||||||||||||||||||||||||||||||||
Sbjct  36082534  AAATGAGTAGAAAAAGCAATTTTCTCTGTGCTTAAATTGACTTGATGTATAAAACTTTGT  36082475

Query  32461     TGGGTATTTGTTCCTACATGACTTCCTCTAGTGGCTAGGTTTGAAAACATATTAACAGGC  32520
                 ||||||||||||||||||||||||||||||||||||||||||||||||||||||||||||
Sbjct  36082474  TGGGTATTTGTTCCTACATGACTTCCTCTAGTGGCTAGGTTTGAAAACATATTAACAGGC  36082415

Query  32521     TTTTaaaaaaaGTTACTACTCAATTGAACAGAGTTTAAAATACGTAGAGGCTTatttttt  32580
                 ||||||||||||||||||||||||||||||||||||||||||||||||||||||||||||
Sbjct  36082414  TTTTAAAAAAAGTTACTACTCAATTGAACAGAGTTTAAAATACGTAGAGGCTTATTTTTT  36082355

Query  32581     ttctttaattttttattttgcttttacatttaatttgctctttaACGGGGACTTAACAAG  32640
                 ||||||||||||||||||||||||||||||||||||||||||||||||||||||||||||
Sbjct  36082354  TTCTTTAATTTTTTATTTTGCTTTTACATTTAATTTGCTCTTTAACGGGGACTTAACAAG  36082295

Query  32641     AATTGACTTATGTATTGATCTCGTATAATTTTAGTATTGCAGGCTTAAAATCTACCATCG  32700
                 ||||||||||||||||||||||||||||||||||||||||||||||||||||||||||||
Sbjct  36082294  AATTGACTTATGTATTGATCTCGTATAATTTTAGTATTGCAGGCTTAAAATCTACCATCG  36082235

Query  32701     TATTCAGAGTGCTACTTTTCACATTATGAATTATTAGGTTGAAAATTATCCTGACTTGTA  32760
                 ||||||||||||||||||||||||||||||||||||||||||||||||||||||||||||
Sbjct  36082234  TATTCAGAGTGCTACTTTTCACATTATGAATTATTAGGTTGAAAATTATCCTGACTTGTA  36082175

Query  32761     ATCACTTTCAACCTTTACTGATTTAGATACCTAGCTTTGATCACAAATAGATGTAGGCCA  32820
                 ||||||||||||||||||||||||||||||||||||||||||||||||||||||||||||
Sbjct  36082174  ATCACTTTCAACCTTTACTGATTTAGATACCTAGCTTTGATCACAAATAGATGTAGGCCA  36082115

Query  32821     AAATGACCAAATGGAAATTTCTTTGAAGATACAGCATTTGGCTTTATATGGTAAACTTTT  32880
                 ||||||||||||||||||||||||||||||||||||||||||||||||||||||||||||
Sbjct  36082114  AAATGACCAAATGGAAATTTCTTTGAAGATACAGCATTTGGCTTTATATGGTAAACTTTT  36082055

Query  32881     GaataataaatatactaaacagaaagtaaaacaataataaataaaataGAGTCGTCTCCA  32940
                 ||||||||||||||||||||||||||||||||||||||||||||||||||||||||||||
Sbjct  36082054  GAATAATAAATATACTAAACAGAAAGTAAAACAATAATAAATAAAATAGAGTCGTCTCCA  36081995

Query  32941     AATTGGTAAGTTACACCACTATTTAATTGATTTGGCTTATTTCTCCACAAATGAGAGTAT  33000
                 ||||||||||||||||||||||||||||||||||||||||||||||||||||||||||||
Sbjct  36081994  AATTGGTAAGTTACACCACTATTTAATTGATTTGGCTTATTTCTCCACAAATGAGAGTAT  36081935

Query  33001     TAAATTTTTCAAAGTAGTGTCTCATGTTGGGGTCACTTTAAATTTCTTGTTTACATAAAT  33060
                 ||||||||||||||||||||||||||||||||||||||||||||||||||||||||||||
Sbjct  36081934  TAAATTTTTCAAAGTAGTGTCTCATGTTGGGGTCACTTTAAATTTCTTGTTTACATAAAT  36081875

Query  33061     ATATGAATTGAAACTAATGCCTTAGTATAGTATATTATTTGAAAAATAAAAGTATATTCA  33120
                 ||||||||||||||||||||||||||||||||||||||||||||||||||||||||||||
Sbjct  36081874  ATATGAATTGAAACTAATGCCTTAGTATAGTATATTATTTGAAAAATAAAAGTATATTCA  36081815

Query  33121     AATACTGTTTACTTCCTAATTTTTAATTAGATTTAAATAAGTATTGAACCAGAGCTCAAA  33180
                 ||||||||||||||||||||||||||||||||||||||||||||||||||||||||||||
Sbjct  36081814  AATACTGTTTACTTCCTAATTTTTAATTAGATTTAAATAAGTATTGAACCAGAGCTCAAA  36081755

Query  33181     TCTTGTTACTGTGAATATTTATGAAAATAGTATATACTTGCATGGCTTATATCTAAATGT  33240
                 ||||||||||||||||||||||||||||||||||||||||||||||||||||||||||||
Sbjct  36081754  TCTTGTTACTGTGAATATTTATGAAAATAGTATATACTTGCATGGCTTATATCTAAATGT  36081695

Query  33241     CTAGAAACTCAGGGATAATTAAGGGTCAATTCATATTCACTCACATACGCATTTGGATTT  33300
                 ||||||||||||||||||||||||||||||||||||||||||||||||||||||||||||
Sbjct  36081694  CTAGAAACTCAGGGATAATTAAGGGTCAATTCATATTCACTCACATACGCATTTGGATTT  36081635

Query  33301     TGGTGACAGGTGTGTCAATATGAAACCATTTGTAGCAAATTAAGTTCTGGGGAAAAAGTT  33360
                 ||||||||||||||||||||||||||||||||||||||||||||||||||||||||||||
Sbjct  36081634  TGGTGACAGGTGTGTCAATATGAAACCATTTGTAGCAAATTAAGTTCTGGGGAAAAAGTT  36081575

Query  33361     ATTTGTGAAGCTTATGTAAGATTCTGTGCCATTAATTTTCATTGCCTTTTGTGAAAATCA  33420
                 ||||||||||||||||||||||||||||||||||||||||||||||||||||||||||||
Sbjct  36081574  ATTTGTGAAGCTTATGTAAGATTCTGTGCCATTAATTTTCATTGCCTTTTGTGAAAATCA  36081515

Query  33421     GTGTTCCCATTTATAATGTTGACAAAATATCCATGAAGAAGACATTAAAACATCTCAAAA  33480
                 ||||||||||||||||||||||||||||||||||||||||||||||||||||||||||||
Sbjct  36081514  GTGTTCCCATTTATAATGTTGACAAAATATCCATGAAGAAGACATTAAAACATCTCAAAA  36081455

Query  33481     GTCTGATACATACTCAGTTGCCTAAAGAGAAATGTAAAGTGTTCTTATTCTTTCTCAATA  33540
                 ||||||||||||||||||||||||||||||||||||||||||||||||||||||||||||
Sbjct  36081454  GTCTGATACATACTCAGTTGCCTAAAGAGAAATGTAAAGTGTTCTTATTCTTTCTCAATA  36081395

Query  33541     TAAATGTTTCTAATAGTAATATATCCTTTTTATTATCTCCACCTCAAACTATCATGTATA  33600
                 ||||||||||||||||||||||||||||||||||||||||||||||||||||||||||||
Sbjct  36081394  TAAATGTTTCTAATAGTAATATATCCTTTTTATTATCTCCACCTCAAACTATCATGTATA  36081335

Query  33601     TTCACATTTTAATACTTGTTATATATTTCAGGGTGTTGATGATGCCTTCTATACATTAGT  33660
                 ||||||||||||||||||||||||||||||||||||||||||||||||||||||||||||
Sbjct  36081334  TTCACATTTTAATACTTGTTATATATTTCAGGGTGTTGATGATGCCTTCTATACATTAGT  36081275

Query  33661     TCGagaaattcgaaaacataaagaaaagatgagcaaagatggtaaaaagaagaaaaagaa  33720
                 ||||||||||||||||||||||||||||||||||||||||||||||||||||||||||||
Sbjct  36081274  TCGAGAAATTCGAAAACATAAAGAAAAGATGAGCAAAGATGGTAAAAAGAAGAAAAAGAA  36081215

Query  33721     gtcgaagacaaagTGTATAATTATGTAAATACAATTTGTACTTTTTTCTTAAGGCATACT  33780
                 ||||||||||||||||||||||||||||||||||||||||||||||||||||||||||||
Sbjct  36081214  GTCGAAGACAAAGTGTATAATTATGTAAATACAATTTGTACTTTTTTCTTAAGGCATACT  36081155

Query  33781     TAAGTAAAAGTGGTAATTTTTGTACATTACACTAAATTATTAGCATTTGTTTTAGCATTA  33840
                 ||||||||||||||||||||||||||||||||||||||||||||||||||||||||||||
Sbjct  36081154  TAAGTAAAAGTGGTAATTTTTGTACATTACACTAAATTATTAGCATTTGTTTTAGCATTA  36081095

Query  33841     CCTAATTTTCTTTCTGCTCCATCCAAACTGTTAGCTTTTATCTTGAATGCTTATTTTAAA  33900
                 ||||||||||||||||||||||||||||||||||||||||||||||||||||||||||||
Sbjct  36081094  CCTAATTTTCTTTCTGCTCCATCCAAACTGTTAGCTTTTATCTTGAATGCTTATTTTAAA  36081035

Query  33901     ATGACAGTGGAAACTTTTTTCCTCTAAGTGCCAGTATTCCCTGAGTTTTGGTTTTTGAAC  33960
                 ||||||||||||||||||||||||||||||||||||||||||||||||||||||||||||
Sbjct  36081034  ATGACAGTGGAAACTTTTTTCCTCTAAGTGCCAGTATTCCCTGAGTTTTGGTTTTTGAAC  36080975

Query  33961     TACaaaaaaaGAAACT  33976
                 ||||||||||||||||
Sbjct  36080974  TACAAAAAAAGAAACT  36080959


 

Rhinolophus ferrumequinum scaffold_m29_p_10
Length=91996154

  = 61272 bits (67952),  Expect = 0.0
 Identities = 33976/33976 (100%), Gaps = 0/33976 (0%)
 Strand=Plus/Minus

Query  1         GAGCGCGGTGCAGGCACTGAAGGCGGCGGCGGGGGCCAGAGGCTTGGCGGCTCCCAGGTG  60
                 ||||||||||||||||||||||||||||||||||||||||||||||||||||||||||||
Sbjct  36114934  GAGCGCGGTGCAGGCACTGAAGGCGGCGGCGGGGGCCAGAGGCTTGGCGGCTCCCAGGTG  36114875

Query  61        CGGGAGAGAGGTACGGAGCAGACCACCCCTCTTGGGCCCCTGCCCTGGTCCCGACCCTTC  120
                 ||||||||||||||||||||||||||||||||||||||||||||||||||||||||||||
Sbjct  36114874  CGGGAGAGAGGTACGGAGCAGACCACCCCTCTTGGGCCCCTGCCCTGGTCCCGACCCTTC  36114815

Query  121       TCGCCCGCGCcgggcggggccggcggcgagtgaatgaattaggggtcccgggaggggcgg  180
                 ||||||||||||||||||||||||||||||||||||||||||||||||||||||||||||
Sbjct  36114814  TCGCCCGCGCCGGGCGGGGCCGGCGGCGAGTGAATGAATTAGGGGTCCCGGGAGGGGCGG  36114755

Query  181       gaagggggcgcgggcgtggagccggggagagcgagctggcggacgctgtgggggTGGTCT  240
                 ||||||||||||||||||||||||||||||||||||||||||||||||||||||||||||
Sbjct  36114754  GAAGGGGGCGCGGGCGTGGAGCCGGGGAGAGCGAGCTGGCGGACGCTGTGGGGGTGGTCT  36114695

Query  241       GCAGCGAGAGGCGTGGGGACACGGCGACGCGGGCAATGGGGAATAGGCGGTGCGGGGCTG  300
                 ||||||||||||||||||||||||||||||||||||||||||||||||||||||||||||
Sbjct  36114694  GCAGCGAGAGGCGTGGGGACACGGCGACGCGGGCAATGGGGAATAGGCGGTGCGGGGCTG  36114635

Query  301       AGGAGGGTGAGGCTAGAGGCGGCCGCCGCTTGTGCTGCTTCCTGGACGGGGAACCCCTTC  360
                 ||||||||||||||||||||||||||||||||||||||||||||||||||||||||||||
Sbjct  36114634  AGGAGGGTGAGGCTAGAGGCGGCCGCCGCTTGTGCTGCTTCCTGGACGGGGAACCCCTTC  36114575

Query  361       CTTCCTCCTCCCCTAGAGCTGCGACTGGAGGCGGCCGGGGAGAAACTCGCCGGCCGGGCG  420
                 ||||||||||||||||||||||||||||||||||||||||||||||||||||||||||||
Sbjct  36114574  CTTCCTCCTCCCCTAGAGCTGCGACTGGAGGCGGCCGGGGAGAAACTCGCCGGCCGGGCG  36114515

Query  421       GGCTGCCCCTCCGGGCGGTCGGGTGCGGTGGAGGTTACTCCCGTTGCGCTCCAGtctccc  480
                 ||||||||||||||||||||||||||||||||||||||||||||||||||||||||||||
Sbjct  36114514  GGCTGCCCCTCCGGGCGGTCGGGTGCGGTGGAGGTTACTCCCGTTGCGCTCCAGTCTCCC  36114455

Query  481       ttcccccttgtctctctctttctttttctttttctccccccccacctccctctctccctt  540
                 ||||||||||||||||||||||||||||||||||||||||||||||||||||||||||||
Sbjct  36114454  TTCCCCCTTGTCTCTCTCTTTCTTTTTCTTTTTCTCCCCCCCCACCTCCCTCTCTCCCTT  36114395

Query  541       cGCTCCCGCACCTCTTCCTCCCTTTCCAGCACTCGGCTTGCCTCGGCTGCTGCCTTCCCT  600
                 ||||||||||||||||||||||||||||||||||||||||||||||||||||||||||||
Sbjct  36114394  CGCTCCCGCACCTCTTCCTCCCTTTCCAGCACTCGGCTTGCCTCGGCTGCTGCCTTCCCT  36114335

Query  601       GCTGCATCTAGCATCTCTAGGACCAAGGAATAAACTTCTCCCTCGAGCGCAGACGGGACG  660
                 ||||||||||||||||||||||||||||||||||||||||||||||||||||||||||||
Sbjct  36114334  GCTGCATCTAGCATCTCTAGGACCAAGGAATAAACTTCTCCCTCGAGCGCAGACGGGACG  36114275

Query  661       GATAGTGGTCCTTTTCAGTGTGTAGGGGGATAAATGAGTAAGGGGGGAGGTCACGTTTTG  720
                 ||||||||||||||||||||||||||||||||||||||||||||||||||||||||||||
Sbjct  36114274  GATAGTGGTCCTTTTCAGTGTGTAGGGGGATAAATGAGTAAGGGGGGAGGTCACGTTTTG  36114215

Query  721       GAAGAGTATAGGCAGGTGCTTCGGGACCACTGTTTGAGGTTATTGTGTTTGGGGGAAAAA  780
                 ||||||||||||||||||||||||||||||||||||||||||||||||||||||||||||
Sbjct  36114214  GAAGAGTATAGGCAGGTGCTTCGGGACCACTGTTTGAGGTTATTGTGTTTGGGGGAAAAA  36114155

Query  781       ATGCATCTGCAGCCGAGTTACTGACTGCTCCCCTCCCCCATGTATGGGCTGTGACATTGC  840
                 ||||||||||||||||||||||||||||||||||||||||||||||||||||||||||||
Sbjct  36114154  ATGCATCTGCAGCCGAGTTACTGACTGCTCCCCTCCCCCATGTATGGGCTGTGACATTGC  36114095

Query  841       TGTGGCCACAAAGGAGGAGGTGGAGGTAGAGATGGAAGAACAGGTGGCCAACACCCTACA  900
                 ||||||||||||||||||||||||||||||||||||||||||||||||||||||||||||
Sbjct  36114094  TGTGGCCACAAAGGAGGAGGTGGAGGTAGAGATGGAAGAACAGGTGGCCAACACCCTACA  36114035

Query  901       ACATAAAGCCTGTGACTTAGTGAAAAGAAAAAAGTGAATCCCAGGAGGTCTCCTTTGCTT  960
                 ||||||||||||||||||||||||||||||||||||||||||||||||||||||||||||
Sbjct  36114034  ACATAAAGCCTGTGACTTAGTGAAAAGAAAAAAGTGAATCCCAGGAGGTCTCCTTTGCTT  36113975

Query  961       TGTCAAGTTCAAACACACGCAGAAAACCCGCAGAGCAGAAGCAGGGGCTTTTCTCTTGCT  1020
                 ||||||||||||||||||||||||||||||||||||||||||||||||||||||||||||
Sbjct  36113974  TGTCAAGTTCAAACACACGCAGAAAACCCGCAGAGCAGAAGCAGGGGCTTTTCTCTTGCT  36113915

Query  1021      AGTTGAGTAGGCTTTTCTCTTGCTTTTTGAGTGTAGACAGTAATAGCCAAAATCATACTT  1080
                 ||||||||||||||||||||||||||||||||||||||||||||||||||||||||||||
Sbjct  36113914  AGTTGAGTAGGCTTTTCTCTTGCTTTTTGAGTGTAGACAGTAATAGCCAAAATCATACTT  36113855

Query  1081      GAAGTTTAATTTGCTTGTTCTTGTCCTTTCTTTTTCCAGGGTAATCTCTTCTGTATGACC  1140
                 ||||||||||||||||||||||||||||||||||||||||||||||||||||||||||||
Sbjct  36113854  GAAGTTTAATTTGCTTGTTCTTGTCCTTTCTTTTTCCAGGGTAATCTCTTCTGTATGACC  36113795

Query  1141      CTGATCCTAACAAATTTGACATCCATCCCAAGAGTTATTACAGTTCTCTTAAACAGCACT  1200
                 ||||||||||||||||||||||||||||||||||||||||||||||||||||||||||||
Sbjct  36113794  CTGATCCTAACAAATTTGACATCCATCCCAAGAGTTATTACAGTTCTCTTAAACAGCACT  36113735

Query  1201      CACACAATTTCTTGTCACTTATTTACAAGAGGAGTTAATTGTAGCAATCTGCCAGCCAAC  1260
                 ||||||||||||||||||||||||||||||||||||||||||||||||||||||||||||
Sbjct  36113734  CACACAATTTCTTGTCACTTATTTACAAGAGGAGTTAATTGTAGCAATCTGCCAGCCAAC  36113675

Query  1261      TGCTTGAAATAGCTAGCTGGCTTTCTTAAATCTTGATATCTATGAAAACCAGAGGCtaag  1320
                 ||||||||||||||||||||||||||||||||||||||||||||||||||||||||||||
Sbjct  36113674  TGCTTGAAATAGCTAGCTGGCTTTCTTAAATCTTGATATCTATGAAAACCAGAGGCTAAG  36113615

Query  1321      gtattttataattttaaggtattttatgattataaaggtattttataattttttaCACAG  1380
                 ||||||||||||||||||||||||||||||||||||||||||||||||||||||||||||
Sbjct  36113614  GTATTTTATAATTTTAAGGTATTTTATGATTATAAAGGTATTTTATAATTTTTTACACAG  36113555

Query  1381      TATACATGTTGCATTTGTAATGGAAAATCATTTACAAAGAAATTACAAAGGCAAAAATAT  1440
                 ||||||||||||||||||||||||||||||||||||||||||||||||||||||||||||
Sbjct  36113554  TATACATGTTGCATTTGTAATGGAAAATCATTTACAAAGAAATTACAAAGGCAAAAATAT  36113495

Query  1441      CTGTTCATAAATCATCAGAATCAACCGTATGAGTGATGTCACTCTTACGTGACTAATGTC  1500
                 ||||||||||||||||||||||||||||||||||||||||||||||||||||||||||||
Sbjct  36113494  CTGTTCATAAATCATCAGAATCAACCGTATGAGTGATGTCACTCTTACGTGACTAATGTC  36113435

Query  1501      CAAAATGCTGACTTGATCATGTAACAGACTATAGACATCAAATATGGTATCAGAACTGCT  1560
                 ||||||||||||||||||||||||||||||||||||||||||||||||||||||||||||
Sbjct  36113434  CAAAATGCTGACTTGATCATGTAACAGACTATAGACATCAAATATGGTATCAGAACTGCT  36113375

Query  1561      TGCTTAAAGATGGTAGATGAGATGATGATTCAGTTCTATGACAAATAAAAGTGAATTTGT  1620
                 ||||||||||||||||||||||||||||||||||||||||||||||||||||||||||||
Sbjct  36113374  TGCTTAAAGATGGTAGATGAGATGATGATTCAGTTCTATGACAAATAAAAGTGAATTTGT  36113315

Query  1621      TTTTCCTTACCTAAACGTTGGGTTGTAGCTTTTGTAGTTTTGGGTGAGGAAGCTCCTTCT  1680
                 ||||||||||||||||||||||||||||||||||||||||||||||||||||||||||||
Sbjct  36113314  TTTTCCTTACCTAAACGTTGGGTTGTAGCTTTTGTAGTTTTGGGTGAGGAAGCTCCTTCT  36113255

Query  1681      GGCATTTCATCTTCAGTGAGACTACCTGGGAACCCAGTTGTCTGTAGTGGACTTAAATGT  1740
                 ||||||||||||||||||||||||||||||||||||||||||||||||||||||||||||
Sbjct  36113254  GGCATTTCATCTTCAGTGAGACTACCTGGGAACCCAGTTGTCTGTAGTGGACTTAAATGT  36113195

Query  1741      TACTTGATTTTTAAAATTCAATTCAAGGAtttttttCAGAAACTACCACTGGATAACACA  1800
                 ||||||||||||||||||||||||||||||||||||||||||||||||||||||||||||
Sbjct  36113194  TACTTGATTTTTAAAATTCAATTCAAGGATTTTTTTCAGAAACTACCACTGGATAACACA  36113135

Query  1801      TAGACCAGATGGTGTGTCTGCCTCAGAGTTCACACATGTATATACAACTAAGCTCTAATC  1860
                 ||||||||||||||||||||||||||||||||||||||||||||||||||||||||||||
Sbjct  36113134  TAGACCAGATGGTGTGTCTGCCTCAGAGTTCACACATGTATATACAACTAAGCTCTAATC  36113075

Query  1861      CAATATCTGTCCACAGGATCTCCTAGGCTAGCAAACTTTTTGGTTTGTAAGGACCCCTTT  1920
                 ||||||||||||||||||||||||||||||||||||||||||||||||||||||||||||
Sbjct  36113074  CAATATCTGTCCACAGGATCTCCTAGGCTAGCAAACTTTTTGGTTTGTAAGGACCCCTTT  36113015

Query  1921      ACACTCTTAAAAATTACTGAAGATCCCAATATGGGGTATGTCAATATTTACTATCATAGA  1980
                 ||||||||||||||||||||||||||||||||||||||||||||||||||||||||||||
Sbjct  36113014  ACACTCTTAAAAATTACTGAAGATCCCAATATGGGGTATGTCAATATTTACTATCATAGA  36112955

Query  1981      AATGAAAACTGAGAAGTTTAAACATTAATTCATTTAAAATAGAAATAATTAGCCCATTAC  2040
                 ||||||||||||||||||||||||||||||||||||||||||||||||||||||||||||
Sbjct  36112954  AATGAAAACTGAGAAGTTTAAACATTAATTCATTTAAAATAGAAATAATTAGCCCATTAC  36112895

Query  2041      TTGGTAACACAAATAGCAtttttttATGAAAAATAACTTTTTCAAAATAAAAACCAAAAG  2100
                 ||||||||||||||||||||||||||||||||||||||||||||||||||||||||||||
Sbjct  36112894  TTGGTAACACAAATAGCATTTTTTTATGAAAAATAACTTTTTCAAAATAAAAACCAAAAG  36112835

Query  2101      TAGTTAGAAGAGTGGTATTGTTTCAGACTTTTGCAAATCTCCTTAATTATATGGATTAGT  2160
                 ||||||||||||||||||||||||||||||||||||||||||||||||||||||||||||
Sbjct  36112834  TAGTTAGAAGAGTGGTATTGTTTCAGACTTTTGCAAATCTCCTTAATTATATGGATTAGT  36112775

Query  2161      AGAAGGCATCTGGATTCCTATCTCTGCTTCTGTATTCAGTGTACTGTGATCACACATCTG  2220
                 ||||||||||||||||||||||||||||||||||||||||||||||||||||||||||||
Sbjct  36112774  AGAAGGCATCTGGATTCCTATCTCTGCTTCTGTATTCAGTGTACTGTGATCACACATCTG  36112715

Query  2221      GAAGACTATAAACTTGTGCAAGAGCAAGAGTGGAAATGGTAATTAGCATTGTAGTATTAT  2280
                 ||||||||||||||||||||||||||||||||||||||||||||||||||||||||||||
Sbjct  36112714  GAAGACTATAAACTTGTGCAAGAGCAAGAGTGGAAATGGTAATTAGCATTGTAGTATTAT  36112655

Query  2281      TTTGATAAAAATTTTGACTTTGACACCGCTTCCCTCCCCACTCCCCCCACAAAAGCCGTA  2340
                 ||||||||||||||||||||||||||||||||||||||||||||||||||||||||||||
Sbjct  36112654  TTTGATAAAAATTTTGACTTTGACACCGCTTCCCTCCCCACTCCCCCCACAAAAGCCGTA  36112595

Query  2341      GGAACCATAATGGACCACATTTTGAGAACTACTGTTCTAGGTTGTCCAAATTGTTTGGCA  2400
                 ||||||||||||||||||||||||||||||||||||||||||||||||||||||||||||
Sbjct  36112594  GGAACCATAATGGACCACATTTTGAGAACTACTGTTCTAGGTTGTCCAAATTGTTTGGCA  36112535

Query  2401      GAGTGTGGTGGGCATGGAGCCAGAGGATACATTTTGGTGTGAGTCTCCTTATCTGTCCCA  2460
                 ||||||||||||||||||||||||||||||||||||||||||||||||||||||||||||
Sbjct  36112534  GAGTGTGGTGGGCATGGAGCCAGAGGATACATTTTGGTGTGAGTCTCCTTATCTGTCCCA  36112475

Query  2461      TTTGTTATGGCCTATATTTGGAATAAAAAGTGGGAGCAAACAGAATAAGATACATATTTG  2520
                 ||||||||||||||||||||||||||||||||||||||||||||||||||||||||||||
Sbjct  36112474  TTTGTTATGGCCTATATTTGGAATAAAAAGTGGGAGCAAACAGAATAAGATACATATTTG  36112415

Query  2521      TAGTGGTTCCCAAGGTATCCCCAGACAAGAGCAAGTAAGGCTAGGTGGCACAGAAGAGGC  2580
                 ||||||||||||||||||||||||||||||||||||||||||||||||||||||||||||
Sbjct  36112414  TAGTGGTTCCCAAGGTATCCCCAGACAAGAGCAAGTAAGGCTAGGTGGCACAGAAGAGGC  36112355

Query  2581      CGGGGAGCTGTAATATAACAAACAGTGTGTGATACAACAGTTGTCTAGTCTGTCTGCTCT  2640
                 ||||||||||||||||||||||||||||||||||||||||||||||||||||||||||||
Sbjct  36112354  CGGGGAGCTGTAATATAACAAACAGTGTGTGATACAACAGTTGTCTAGTCTGTCTGCTCT  36112295

Query  2641      TTGTGAGAAGGCTTAGGAATAGGGTGAGGGGGTGGGTTAGTATGTTATCATTTGGAAAAC  2700
                 ||||||||||||||||||||||||||||||||||||||||||||||||||||||||||||
Sbjct  36112294  TTGTGAGAAGGCTTAGGAATAGGGTGAGGGGGTGGGTTAGTATGTTATCATTTGGAAAAC  36112235

Query  2701      CATATTAGCtttttctttttttttttGGTGCCTATTTGAATAATCTTGGTCTTCAGTAAA  2760
                 ||||||||||||||||||||||||||||||||||||||||||||||||||||||||||||
Sbjct  36112234  CATATTAGCTTTTTCTTTTTTTTTTTGGTGCCTATTTGAATAATCTTGGTCTTCAGTAAA  36112175

Query  2761      TAGGGTGCTGCATGTATATATTGTTTATATCTGCACATTCATTAATTTGGGACTACTTAT  2820
                 ||||||||||||||||||||||||||||||||||||||||||||||||||||||||||||
Sbjct  36112174  TAGGGTGCTGCATGTATATATTGTTTATATCTGCACATTCATTAATTTGGGACTACTTAT  36112115

Query  2821      GATAACTTATTGTGCATTTACTGCCATTCTGCATTTATATCTGCAGCCTTATTTGTACTA  2880
                 ||||||||||||||||||||||||||||||||||||||||||||||||||||||||||||
Sbjct  36112114  GATAACTTATTGTGCATTTACTGCCATTCTGCATTTATATCTGCAGCCTTATTTGTACTA  36112055

Query  2881      ATATCCTGTAGTTCTTGAGGGAAAGGAGATAAAATTAAAGAAATGCATTTTATTTCAAAA  2940
                 ||||||||||||||||||||||||||||||||||||||||||||||||||||||||||||
Sbjct  36112054  ATATCCTGTAGTTCTTGAGGGAAAGGAGATAAAATTAAAGAAATGCATTTTATTTCAAAA  36111995

Query  2941      AATTTGAAACAGCTGACTTaaaaaaaTATTTTCTGTCTTGTGCTGTTAACCTCACAAGTT  3000
                 ||||||||||||||||||||||||||||||||||||||||||||||||||||||||||||
Sbjct  36111994  AATTTGAAACAGCTGACTTAAAAAAATATTTTCTGTCTTGTGCTGTTAACCTCACAAGTT  36111935

Query  3001      ATGATTATTTATTACAACTATTGGGAGACGATGTACAAGATGGAAAGAGTAAAAGTCACG  3060
                 ||||||||||||||||||||||||||||||||||||||||||||||||||||||||||||
Sbjct  36111934  ATGATTATTTATTACAACTATTGGGAGACGATGTACAAGATGGAAAGAGTAAAAGTCACG  36111875

Query  3061      GGTATTACTGAGAAATATTCACTTATACCTTTTAAAAATCCTCTCATGAAAAGCAGTGCT  3120
                 ||||||||||||||||||||||||||||||||||||||||||||||||||||||||||||
Sbjct  36111874  GGTATTACTGAGAAATATTCACTTATACCTTTTAAAAATCCTCTCATGAAAAGCAGTGCT  36111815

Query  3121      TATATTTAAATTTTATATAATTATATTTTTCTTGTGCAAAGCGCTATTTTTCAGCACTAA  3180
                 ||||||||||||||||||||||||||||||||||||||||||||||||||||||||||||
Sbjct  36111814  TATATTTAAATTTTATATAATTATATTTTTCTTGTGCAAAGCGCTATTTTTCAGCACTAA  36111755

Query  3181      TACAGGATTACATATTGTGATTGATGATCAAATTATACTGAATAGTTCAAAATTCCCAAA  3240
                 ||||||||||||||||||||||||||||||||||||||||||||||||||||||||||||
Sbjct  36111754  TACAGGATTACATATTGTGATTGATGATCAAATTATACTGAATAGTTCAAAATTCCCAAA  36111695

Query  3241      GTTCTCTTAGATTTCACACCATTATTTTACCTAGCAGATATTTTATAGATTAAAATGTCA  3300
                 ||||||||||||||||||||||||||||||||||||||||||||||||||||||||||||
Sbjct  36111694  GTTCTCTTAGATTTCACACCATTATTTTACCTAGCAGATATTTTATAGATTAAAATGTCA  36111635

Query  3301      TCAGATATTGTGCTTACCTGCTTTGATGTCTCAATTTTCGTTTCCTTACTAAGCAGACCA  3360
                 ||||||||||||||||||||||||||||||||||||||||||||||||||||||||||||
Sbjct  36111634  TCAGATATTGTGCTTACCTGCTTTGATGTCTCAATTTTCGTTTCCTTACTAAGCAGACCA  36111575

Query  3361      GCTTTACTCGGTAACTCCCGCAACCTTTTATCCCGCCCCCTCCCCACCCTGTCTGATTTT  3420
                 ||||||||||||||||||||||||||||||||||||||||||||||||||||||||||||
Sbjct  36111574  GCTTTACTCGGTAACTCCCGCAACCTTTTATCCCGCCCCCTCCCCACCCTGTCTGATTTT  36111515

Query  3421      TGCTAACTGTCCAGGACAACTAACTATGCTGATGCCTTTAAAAAAGTTTTCTATAGCTCT  3480
                 ||||||||||||||||||||||||||||||||||||||||||||||||||||||||||||
Sbjct  36111514  TGCTAACTGTCCAGGACAACTAACTATGCTGATGCCTTTAAAAAAGTTTTCTATAGCTCT  36111455

Query  3481      GGCTCCAACAAAGACACTCAGCATATCCACTTGTAACTCTTCAGGGCCAGAGCCAACTAG  3540
                 ||||||||||||||||||||||||||||||||||||||||||||||||||||||||||||
Sbjct  36111454  GGCTCCAACAAAGACACTCAGCATATCCACTTGTAACTCTTCAGGGCCAGAGCCAACTAG  36111395

Query  3541      GAATACTGTAGAGATAGCTGTCAACAGTTTTGTGTGGGTGTGTCTACCGGGTATAGAGCA  3600
                 ||||||||||||||||||||||||||||||||||||||||||||||||||||||||||||
Sbjct  36111394  GAATACTGTAGAGATAGCTGTCAACAGTTTTGTGTGGGTGTGTCTACCGGGTATAGAGCA  36111335

Query  3601      TTGTGCTAGACACTTGTACTGAGTAAAGTCATGGCATGTTCCTTTGAGAGCCATTAACTG  3660
                 ||||||||||||||||||||||||||||||||||||||||||||||||||||||||||||
Sbjct  36111334  TTGTGCTAGACACTTGTACTGAGTAAAGTCATGGCATGTTCCTTTGAGAGCCATTAACTG  36111275

Query  3661      CTACAGAACAGCACACTGGCTGTTCAGATAGAACAACCTGAATATAAGATAGAATAACTT  3720
                 ||||||||||||||||||||||||||||||||||||||||||||||||||||||||||||
Sbjct  36111274  CTACAGAACAGCACACTGGCTGTTCAGATAGAACAACCTGAATATAAGATAGAATAACTT  36111215

Query  3721      TGTACTGTGAATGCATTTTTCTCAACTGTTGATGTGGGAATTTGTAAATGTAGTACAATT  3780
                 ||||||||||||||||||||||||||||||||||||||||||||||||||||||||||||
Sbjct  36111214  TGTACTGTGAATGCATTTTTCTCAACTGTTGATGTGGGAATTTGTAAATGTAGTACAATT  36111155

Query  3781      CATTTACATAAATGTAGTACAATACATCGGTAGGCAACTGAAGTTTTAATCATTGAATCT  3840
                 ||||||||||||||||||||||||||||||||||||||||||||||||||||||||||||
Sbjct  36111154  CATTTACATAAATGTAGTACAATACATCGGTAGGCAACTGAAGTTTTAATCATTGAATCT  36111095

Query  3841      TGTGAGGTATTTTGAAATAATTTTCCATATAAAGGTCAATTTGTGTTAAAAGGTATAGAC  3900
                 ||||||||||||||||||||||||||||||||||||||||||||||||||||||||||||
Sbjct  36111094  TGTGAGGTATTTTGAAATAATTTTCCATATAAAGGTCAATTTGTGTTAAAAGGTATAGAC  36111035

Query  3901      TGTCCGGGTTATATTAACCTCATGTGTGACACATATTCTAATTTAGTCACATTTTCATTA  3960
                 ||||||||||||||||||||||||||||||||||||||||||||||||||||||||||||
Sbjct  36111034  TGTCCGGGTTATATTAACCTCATGTGTGACACATATTCTAATTTAGTCACATTTTCATTA  36110975

Query  3961      TTTTTATTATAAGGCCTGCTGAAAATGACTGAATATAAACTTGTGGTAGTTGGAGCTGGT  4020
                 ||||||||||||||||||||||||||||||||||||||||||||||||||||||||||||
Sbjct  36110974  TTTTTATTATAAGGCCTGCTGAAAATGACTGAATATAAACTTGTGGTAGTTGGAGCTGGT  36110915

Query  4021      GGCGTAGGCAAGAGTGCCTTGACGATACAGCTAATTCAGAATCACTTTGTGGATGAATAT  4080
                 ||||||||||||||||||||||||||||||||||||||||||||||||||||||||||||
Sbjct  36110914  GGCGTAGGCAAGAGTGCCTTGACGATACAGCTAATTCAGAATCACTTTGTGGATGAATAT  36110855

Query  4081      GATCCTACGATAGAGGTAAATCTTGTTTTAATACTATGCATATTAATTCGTGCAGGCCCA  4140
                 ||||||||||||||||||||||||||||||||||||||||||||||||||||||||||||
Sbjct  36110854  GATCCTACGATAGAGGTAAATCTTGTTTTAATACTATGCATATTAATTCGTGCAGGCCCA  36110795

Query  4141      TCCTTTGGGTACCaaaaaaaGGTTTCTTTGGTCATTTTTTGGGGGCTGTTCATTATAAGA  4200
                 ||||||||||||||||||||||||||||||||||||||||||||||||||||||||||||
Sbjct  36110794  TCCTTTGGGTACCAAAAAAAGGTTTCTTTGGTCATTTTTTGGGGGCTGTTCATTATAAGA  36110735

Query  4201      TAATTATACTGAAAATAATTTTGTTAAGTTATCAGAAATGTACTTGGGTTTCAAGTCTTT  4260
                 ||||||||||||||||||||||||||||||||||||||||||||||||||||||||||||
Sbjct  36110734  TAATTATACTGAAAATAATTTTGTTAAGTTATCAGAAATGTACTTGGGTTTCAAGTCTTT  36110675

Query  4261      ACTATCAAGTTACGTGTAACCATAGATATGGAGAGCCCTTCTTCTGTCTAGAGAATCTCA  4320
                 ||||||||||||||||||||||||||||||||||||||||||||||||||||||||||||
Sbjct  36110674  ACTATCAAGTTACGTGTAACCATAGATATGGAGAGCCCTTCTTCTGTCTAGAGAATCTCA  36110615

Query  4321      AGATCCATGACCTTTGTTCTCTGTGCATTTTGATTGGAAGTGTATTTCAGAGTTTTGTGA  4380
                 ||||||||||||||||||||||||||||||||||||||||||||||||||||||||||||
Sbjct  36110614  AGATCCATGACCTTTGTTCTCTGTGCATTTTGATTGGAAGTGTATTTCAGAGTTTTGTGA  36110555

Query  4381      CAGGGTGAAAATGTGAATTACATCTTACTTGTACCTAACAATCTTTTTTaaaaaaaaaTG  4440
                 ||||||||||||||||||||||||||||||||||||||||||||||||||||||||||||
Sbjct  36110554  CAGGGTGAAAATGTGAATTACATCTTACTTGTACCTAACAATCTTTTTTAAAAAAAAATG  36110495

Query  4441      TGTCTACTTACGGAtttttttttGTATTTTGATGTCACGTTAGAGTTTAATTGTATTGGT  4500
                 ||||||||||||||||||||||||||||||||||||||||||||||||||||||||||||
Sbjct  36110494  TGTCTACTTACGGATTTTTTTTTGTATTTTGATGTCACGTTAGAGTTTAATTGTATTGGT  36110435

Query  4501      GAAATCTAATCATTTGATGGTGATTTAAAAAATAATTAATTAGTAATATGTCCCTGTTTT  4560
                 ||||||||||||||||||||||||||||||||||||||||||||||||||||||||||||
Sbjct  36110434  GAAATCTAATCATTTGATGGTGATTTAAAAAATAATTAATTAGTAATATGTCCCTGTTTT  36110375

Query  4561      GTCTTCATATTGAAGTATAGTGGAGAACATACAGCTGTCTGATTTTTGTCTTCATATTGA  4620
                 ||||||||||||||||||||||||||||||||||||||||||||||||||||||||||||
Sbjct  36110374  GTCTTCATATTGAAGTATAGTGGAGAACATACAGCTGTCTGATTTTTGTCTTCATATTGA  36110315

Query  4621      AGTAGTGGAGAACATACAGCTATCTGATGCATTTTTAAAAACTCATTCTTTGCATATATT  4680
                 ||||||||||||||||||||||||||||||||||||||||||||||||||||||||||||
Sbjct  36110314  AGTAGTGGAGAACATACAGCTATCTGATGCATTTTTAAAAACTCATTCTTTGCATATATT  36110255

Query  4681      ATGTGTGTGTGTATCTCTATATATCAGGTGATGTATAATCATTTGCAACCCTTTTTTAAT  4740
                 ||||||||||||||||||||||||||||||||||||||||||||||||||||||||||||
Sbjct  36110254  ATGTGTGTGTGTATCTCTATATATCAGGTGATGTATAATCATTTGCAACCCTTTTTTAAT  36110195

Query  4741      TTGCTCAAGGAAATGTTAGAATTGTTTTTATTACAAATTGATTAATGACTAATTTTCAGA  4800
                 ||||||||||||||||||||||||||||||||||||||||||||||||||||||||||||
Sbjct  36110194  TTGCTCAAGGAAATGTTAGAATTGTTTTTATTACAAATTGATTAATGACTAATTTTCAGA  36110135

Query  4801      CCTTTTTACCTTAATGAAAAATTATCAAAGTAAAGGCAAGCAGCAAAATGATAAAGGCAT  4860
                 ||||||||||||||||||||||||||||||||||||||||||||||||||||||||||||
Sbjct  36110134  CCTTTTTACCTTAATGAAAAATTATCAAAGTAAAGGCAAGCAGCAAAATGATAAAGGCAT  36110075

Query  4861      GGAAGTGACCTTGAGAGGTCAGATAGTATCAAGCAGATAAGGATCAATTTAATCCCAAAG  4920
                 ||||||||||||||||||||||||||||||||||||||||||||||||||||||||||||
Sbjct  36110074  GGAAGTGACCTTGAGAGGTCAGATAGTATCAAGCAGATAAGGATCAATTTAATCCCAAAG  36110015

Query  4921      ACCTGCAGGAGGGGATGGCACAACTGTCCTCATTAACTCATTTCCATAATGTAATAATTA  4980
                 ||||||||||||||||||||||||||||||||||||||||||||||||||||||||||||
Sbjct  36110014  ACCTGCAGGAGGGGATGGCACAACTGTCCTCATTAACTCATTTCCATAATGTAATAATTA  36109955

Query  4981      CTGTATTTTATGCATAATCTGAATCTTCACGTTAAGTTTCATATCAGTGGAGATGGAACT  5040
                 ||||||||||||||||||||||||||||||||||||||||||||||||||||||||||||
Sbjct  36109954  CTGTATTTTATGCATAATCTGAATCTTCACGTTAAGTTTCATATCAGTGGAGATGGAACT  36109895

Query  5041      AAACATGTTGCCTTGTCTTTGAAATAGACTTATGTTGTTAGATTATTTCTTAGACTTCTT  5100
                 ||||||||||||||||||||||||||||||||||||||||||||||||||||||||||||
Sbjct  36109894  AAACATGTTGCCTTGTCTTTGAAATAGACTTATGTTGTTAGATTATTTCTTAGACTTCTT  36109835

Query  5101      TACCCCAGGTTAAGCAATTCTAACCCCTTAGTTTTTATTCTAGATCTGATGTACCAGTTT  5160
                 ||||||||||||||||||||||||||||||||||||||||||||||||||||||||||||
Sbjct  36109834  TACCCCAGGTTAAGCAATTCTAACCCCTTAGTTTTTATTCTAGATCTGATGTACCAGTTT  36109775

Query  5161      TTTAAGTCAGATCTGAAAAATTTCCCAGAGCTTTCTCTGAGTCCCAAGCTGTGGAATCTA  5220
                 ||||||||||||||||||||||||||||||||||||||||||||||||||||||||||||
Sbjct  36109774  TTTAAGTCAGATCTGAAAAATTTCCCAGAGCTTTCTCTGAGTCCCAAGCTGTGGAATCTA  36109715

Query  5221      GGATGCCTTGTTAAGGTACTGTGCTGTCACATGCCCTGTTAGTGCTGTGTAATGTCTTGA  5280
                 ||||||||||||||||||||||||||||||||||||||||||||||||||||||||||||
Sbjct  36109714  GGATGCCTTGTTAAGGTACTGTGCTGTCACATGCCCTGTTAGTGCTGTGTAATGTCTTGA  36109655

Query  5281      AGAAACACTTCACTGAGGTAGATTCTGAGGGCATTGGTGGCCTTGGCAAGATATTTATGC  5340
                 ||||||||||||||||||||||||||||||||||||||||||||||||||||||||||||
Sbjct  36109654  AGAAACACTTCACTGAGGTAGATTCTGAGGGCATTGGTGGCCTTGGCAAGATATTTATGC  36109595

Query  5341      AATTTAGACTTTGAAGATTGATTAGATAAGTTTTATAAGGAAATGTCAGATATTTTTGGT  5400
                 ||||||||||||||||||||||||||||||||||||||||||||||||||||||||||||
Sbjct  36109594  AATTTAGACTTTGAAGATTGATTAGATAAGTTTTATAAGGAAATGTCAGATATTTTTGGT  36109535

Query  5401      AGTGCAGGAAAAAATGGAGAAATAGCACTATTTGCAAAGATTTGATTTAAACATAGAAGC  5460
                 ||||||||||||||||||||||||||||||||||||||||||||||||||||||||||||
Sbjct  36109534  AGTGCAGGAAAAAATGGAGAAATAGCACTATTTGCAAAGATTTGATTTAAACATAGAAGC  36109475

Query  5461      AACTTTTATTTGGCTTCCAAGTTTAAGAATTTGTGTTAGTAAAGGGGAAGGGTCTAACTG  5520
                 ||||||||||||||||||||||||||||||||||||||||||||||||||||||||||||
Sbjct  36109474  AACTTTTATTTGGCTTCCAAGTTTAAGAATTTGTGTTAGTAAAGGGGAAGGGTCTAACTG  36109415

Query  5521      AAGTGGAACACCTATATAATAGTCTTTATATATTTTTCTCTTGACAAGTCAGTTCAATGT  5580
                 ||||||||||||||||||||||||||||||||||||||||||||||||||||||||||||
Sbjct  36109414  AAGTGGAACACCTATATAATAGTCTTTATATATTTTTCTCTTGACAAGTCAGTTCAATGT  36109355

Query  5581      TGAATAATGGttttgtttatttttctttttttattttCTTCGAGGATGATTAAATAGTTC  5640
                 ||||||||||||||||||||||||||||||||||||||||||||||||||||||||||||
Sbjct  36109354  TGAATAATGGTTTTGTTTATTTTTCTTTTTTTATTTTCTTCGAGGATGATTAAATAGTTC  36109295

Query  5641      ACTCATTTCTAAAGCCAAGGCTACTTGGCCTACTCCACCATTTAAATCAGAAGTAAAAAG  5700
                 ||||||||||||||||||||||||||||||||||||||||||||||||||||||||||||
Sbjct  36109294  ACTCATTTCTAAAGCCAAGGCTACTTGGCCTACTCCACCATTTAAATCAGAAGTAAAAAG  36109235

Query  5701      AGAGTTTTAAGTAGAATTCAGGTTAAGCGTGGAAGTTTTCCTGGGATTTTGGAAGATGGT  5760
                 ||||||||||||||||||||||||||||||||||||||||||||||||||||||||||||
Sbjct  36109234  AGAGTTTTAAGTAGAATTCAGGTTAAGCGTGGAAGTTTTCCTGGGATTTTGGAAGATGGT  36109175

Query  5761      TTTAGCAGAAGTACCCTCATCTTCTCTGAAAATCTGAGGAATTCAATTACACTGTTTCAT  5820
                 ||||||||||||||||||||||||||||||||||||||||||||||||||||||||||||
Sbjct  36109174  TTTAGCAGAAGTACCCTCATCTTCTCTGAAAATCTGAGGAATTCAATTACACTGTTTCAT  36109115

Query  5821      ATCACAGATCATGAATGCTATATGTATATGATAACGTAATAAAACAGGTTAGGAAACCTT  5880
                 ||||||||||||||||||||||||||||||||||||||||||||||||||||||||||||
Sbjct  36109114  ATCACAGATCATGAATGCTATATGTATATGATAACGTAATAAAACAGGTTAGGAAACCTT  36109055

Query  5881      TTGGCCAAAAGTCTTAATGTGCAATATAAATCTTAAAGAAGTAAAGCTAAAAGTTAATCC  5940
                 ||||||||||||||||||||||||||||||||||||||||||||||||||||||||||||
Sbjct  36109054  TTGGCCAAAAGTCTTAATGTGCAATATAAATCTTAAAGAAGTAAAGCTAAAAGTTAATCC  36108995

Query  5941      TTTATTTGGGAGGAAGGTAGAAAAAGTTTATAAACTCAAACCCATAACTGATTATGATTT  6000
                 ||||||||||||||||||||||||||||||||||||||||||||||||||||||||||||
Sbjct  36108994  TTTATTTGGGAGGAAGGTAGAAAAAGTTTATAAACTCAAACCCATAACTGATTATGATTT  36108935

Query  6001      CTGCCAAACCAGACTTGACTCTAGGAACATTGATTACCTGTGAACTTTGAAATTGACGTT  6060
                 ||||||||||||||||||||||||||||||||||||||||||||||||||||||||||||
Sbjct  36108934  CTGCCAAACCAGACTTGACTCTAGGAACATTGATTACCTGTGAACTTTGAAATTGACGTT  36108875

Query  6061      CCCTCACTGGTTTGGCCACCTGGGAAAAGGTATCAGAGATTGTCTCTGAGGCAACTGACA  6120
                 ||||||||||||||||||||||||||||||||||||||||||||||||||||||||||||
Sbjct  36108874  CCCTCACTGGTTTGGCCACCTGGGAAAAGGTATCAGAGATTGTCTCTGAGGCAACTGACA  36108815

Query  6121      CATTAAATTCTTGGTGTATAGTTCAACTACAAGAAAGGCAAGAGAATTTAGTAGTTTATT  6180
                 ||||||||||||||||||||||||||||||||||||||||||||||||||||||||||||
Sbjct  36108814  CATTAAATTCTTGGTGTATAGTTCAACTACAAGAAAGGCAAGAGAATTTAGTAGTTTATT  36108755

Query  6181      TTAATAAATATTTAAGCAAAAATGCTGACTTGATGTTTTTTGTAAAACGTTAAAAAGGAG  6240
                 ||||||||||||||||||||||||||||||||||||||||||||||||||||||||||||
Sbjct  36108754  TTAATAAATATTTAAGCAAAAATGCTGACTTGATGTTTTTTGTAAAACGTTAAAAAGGAG  36108695

Query  6241      GATGGTGATGTCACTGCTGCTGTCAGGTTTTGATTGGTGAATAATTAAGTCAGAAAAAGA  6300
                 ||||||||||||||||||||||||||||||||||||||||||||||||||||||||||||
Sbjct  36108694  GATGGTGATGTCACTGCTGCTGTCAGGTTTTGATTGGTGAATAATTAAGTCAGAAAAAGA  36108635

Query  6301      GGACATAGACTTTGCACATTTGGAATTCTCAGCAGTTTTCCTACATTAAAACAAATGGAA  6360
                 ||||||||||||||||||||||||||||||||||||||||||||||||||||||||||||
Sbjct  36108634  GGACATAGACTTTGCACATTTGGAATTCTCAGCAGTTTTCCTACATTAAAACAAATGGAA  36108575

Query  6361      AGAAATTGAGaaaaaaaTTTAAATCAAGTAATACATTTTCTAGTGGTTTAGAATTTACAA  6420
                 ||||||||||||||||||||||||||||||||||||||||||||||||||||||||||||
Sbjct  36108574  AGAAATTGAGAAAAAAATTTAAATCAAGTAATACATTTTCTAGTGGTTTAGAATTTACAA  36108515

Query  6421      AAATTTATACTATGAAATAGATAAGGAAGGGGATCATTGTTTCTTTCATTATAGATAAAA  6480
                 ||||||||||||||||||||||||||||||||||||||||||||||||||||||||||||
Sbjct  36108514  AAATTTATACTATGAAATAGATAAGGAAGGGGATCATTGTTTCTTTCATTATAGATAAAA  36108455

Query  6481      ATGGTCTCTGAGAGGTTGTAACTTGCCTAAGGATACTTAGCTAGTAAATGGTGGCATTTT  6540
                 ||||||||||||||||||||||||||||||||||||||||||||||||||||||||||||
Sbjct  36108454  ATGGTCTCTGAGAGGTTGTAACTTGCCTAAGGATACTTAGCTAGTAAATGGTGGCATTTT  36108395

Query  6541      CAGTTTTCTGAGACCAAGTTAAGTGGTATTTCCACTATACCCTTGTATAACTTCTTAAAA  6600
                 ||||||||||||||||||||||||||||||||||||||||||||||||||||||||||||
Sbjct  36108394  CAGTTTTCTGAGACCAAGTTAAGTGGTATTTCCACTATACCCTTGTATAACTTCTTAAAA  36108335

Query  6601      ATGAAAAATTAGCCTTCAAGCTAAGAAGTATTTAATATTGGAGGCCAATTCAGATTTATC  6660
                 ||||||||||||||||||||||||||||||||||||||||||||||||||||||||||||
Sbjct  36108334  ATGAAAAATTAGCCTTCAAGCTAAGAAGTATTTAATATTGGAGGCCAATTCAGATTTATC  36108275

Query  6661      ATTGTAACAAAATTTGAACTTACTATTAATGCATCATAATGGCAGAGATATCATATAGAA  6720
                 ||||||||||||||||||||||||||||||||||||||||||||||||||||||||||||
Sbjct  36108274  ATTGTAACAAAATTTGAACTTACTATTAATGCATCATAATGGCAGAGATATCATATAGAA  36108215

Query  6721      TGAGACAGATATGACACATACAGTATATGGAGCATGTTTGTATTTGAGGCTATGCACATG  6780
                 ||||||||||||||||||||||||||||||||||||||||||||||||||||||||||||
Sbjct  36108214  TGAGACAGATATGACACATACAGTATATGGAGCATGTTTGTATTTGAGGCTATGCACATG  36108155

Query  6781      ATAATCAACTTCTATTCTGAAAGATTTTTACCTTTATCTTTTATGAAGTCCACCAAAGAG  6840
                 ||||||||||||||||||||||||||||||||||||||||||||||||||||||||||||
Sbjct  36108154  ATAATCAACTTCTATTCTGAAAGATTTTTACCTTTATCTTTTATGAAGTCCACCAAAGAG  36108095

Query  6841      TTTCACAGATAATGAAATACCTTATTAGTGGTGCAAGATTATTAAAAACTCAAAGCAATC  6900
                 ||||||||||||||||||||||||||||||||||||||||||||||||||||||||||||
Sbjct  36108094  TTTCACAGATAATGAAATACCTTATTAGTGGTGCAAGATTATTAAAAACTCAAAGCAATC  36108035

Query  6901      CCCCAAACACAATACCAGGCTAGAAATAAAATACGTTTTTTCAGTTTGGAGGTCACTTGG  6960
                 ||||||||||||||||||||||||||||||||||||||||||||||||||||||||||||
Sbjct  36108034  CCCCAAACACAATACCAGGCTAGAAATAAAATACGTTTTTTCAGTTTGGAGGTCACTTGG  36107975

Query  6961      CTATTAATCAAAACATGTTCTCTGAAATGTGTTTAACAAGGGGAAACTTGATGAAAGaaa  7020
                 ||||||||||||||||||||||||||||||||||||||||||||||||||||||||||||
Sbjct  36107974  CTATTAATCAAAACATGTTCTCTGAAATGTGTTTAACAAGGGGAAACTTGATGAAAGAAA  36107915

Query  7021      aaaaaTCTTGTCTTAGAAAAATGCAAGTAGTTATAGACTTGATATCAGAATGAACTGTTG  7080
                 ||||||||||||||||||||||||||||||||||||||||||||||||||||||||||||
Sbjct  36107914  AAAAATCTTGTCTTAGAAAAATGCAAGTAGTTATAGACTTGATATCAGAATGAACTGTTG  36107855

Query  7081      ATCAATTAGCAAATATATATTGTGTATCTAGTGAATATAATATACTAGTAAAAATAGATA  7140
                 ||||||||||||||||||||||||||||||||||||||||||||||||||||||||||||
Sbjct  36107854  ATCAATTAGCAAATATATATTGTGTATCTAGTGAATATAATATACTAGTAAAAATAGATA  36107795

Query  7141      TAAGAAAGAAGTATGTTTTTTCTAGGTTCTAATTCATTGACATCTGCATGCTTCTGTTAA  7200
                 ||||||||||||||||||||||||||||||||||||||||||||||||||||||||||||
Sbjct  36107794  TAAGAAAGAAGTATGTTTTTTCTAGGTTCTAATTCATTGACATCTGCATGCTTCTGTTAA  36107735

Query  7201      TGTGACACTTATAATTCAATAAGTGATGAAATAGTTTCCTACTTAGTAAGGAACAATGGA  7260
                 ||||||||||||||||||||||||||||||||||||||||||||||||||||||||||||
Sbjct  36107734  TGTGACACTTATAATTCAATAAGTGATGAAATAGTTTCCTACTTAGTAAGGAACAATGGA  36107675

Query  7261      TTCATAATTGGATTGATTTGTTCCATCTTTAGTGCTCTGAGCTATAGTCACCAAGATTTA  7320
                 ||||||||||||||||||||||||||||||||||||||||||||||||||||||||||||
Sbjct  36107674  TTCATAATTGGATTGATTTGTTCCATCTTTAGTGCTCTGAGCTATAGTCACCAAGATTTA  36107615

Query  7321      TATCAATGTCTCTATTTTTTCTTATTTTTCATGTTAATTGTGGAATTTATTTTACTTGCT  7380
                 ||||||||||||||||||||||||||||||||||||||||||||||||||||||||||||
Sbjct  36107614  TATCAATGTCTCTATTTTTTCTTATTTTTCATGTTAATTGTGGAATTTATTTTACTTGCT  36107555

Query  7381      GAATAAGGTATTTAGATTATAGAGAGGAAAATTTTAATATTAAACCAGTATTGAAGAGTC  7440
                 ||||||||||||||||||||||||||||||||||||||||||||||||||||||||||||
Sbjct  36107554  GAATAAGGTATTTAGATTATAGAGAGGAAAATTTTAATATTAAACCAGTATTGAAGAGTC  36107495

Query  7441      GTGCTaaaaaaaTCATTATGTGATCTTGTAAGCTGTTATTTTTCTAGTTTTATACATATG  7500
                 ||||||||||||||||||||||||||||||||||||||||||||||||||||||||||||
Sbjct  36107494  GTGCTAAAAAAATCATTATGTGATCTTGTAAGCTGTTATTTTTCTAGTTTTATACATATG  36107435

Query  7501      TGTCGGTAGTTATCAATGAGGGGTGGGTGGGTGACTTTGCCCCTCAAGATATTTGGCAAT  7560
                 ||||||||||||||||||||||||||||||||||||||||||||||||||||||||||||
Sbjct  36107434  TGTCGGTAGTTATCAATGAGGGGTGGGTGGGTGACTTTGCCCCTCAAGATATTTGGCAAT  36107375

Query  7561      ATCTGGAGATATTTTTGTTGTTACAACTTGAGGGGGACTGCTACTGGTGCCTATGGTGGG  7620
                 ||||||||||||||||||||||||||||||||||||||||||||||||||||||||||||
Sbjct  36107374  ATCTGGAGATATTTTTGTTGTTACAACTTGAGGGGGACTGCTACTGGTGCCTATGGTGGG  36107315

Query  7621      TAGTGCACATGATAACCCCCACAGCAAATAATTACCTGGCCCAGAATGTCTGTCAGTAGT  7680
                 ||||||||||||||||||||||||||||||||||||||||||||||||||||||||||||
Sbjct  36107314  TAGTGCACATGATAACCCCCACAGCAAATAATTACCTGGCCCAGAATGTCTGTCAGTAGT  36107255

Query  7681      GCTGAAGTTGAGACCCTGATGTGTGTTACATATAGCTTTAAGCATCCCTTAAATTGTTAA  7740
                 ||||||||||||||||||||||||||||||||||||||||||||||||||||||||||||
Sbjct  36107254  GCTGAAGTTGAGACCCTGATGTGTGTTACATATAGCTTTAAGCATCCCTTAAATTGTTAA  36107195

Query  7741      ATTCATGTCCCTAAATAAGGTTTCTGTTAGATTTTCTAACACAATAAAGATTTGAACTTC  7800
                 ||||||||||||||||||||||||||||||||||||||||||||||||||||||||||||
Sbjct  36107194  ATTCATGTCCCTAAATAAGGTTTCTGTTAGATTTTCTAACACAATAAAGATTTGAACTTC  36107135

Query  7801      AGATTTTCTAAACCAGTAATGTGTTATATATATTAGCTTGCTTTATTTAGCGTTCTATTA  7860
                 ||||||||||||||||||||||||||||||||||||||||||||||||||||||||||||
Sbjct  36107134  AGATTTTCTAAACCAGTAATGTGTTATATATATTAGCTTGCTTTATTTAGCGTTCTATTA  36107075

Query  7861      GCACATTTTGTTTTTAAAATAAGGTGCACATAGCACTTTTTAAATGCATTTTTCTTGAGC  7920
                 ||||||||||||||||||||||||||||||||||||||||||||||||||||||||||||
Sbjct  36107074  GCACATTTTGTTTTTAAAATAAGGTGCACATAGCACTTTTTAAATGCATTTTTCTTGAGC  36107015

Query  7921      TGTGGCCAGCTCTTTCCCCCTTTCGAGCTAGTGCCCTCTACTGGTCAACTTACTTGCTTT  7980
                 ||||||||||||||||||||||||||||||||||||||||||||||||||||||||||||
Sbjct  36107014  TGTGGCCAGCTCTTTCCCCCTTTCGAGCTAGTGCCCTCTACTGGTCAACTTACTTGCTTT  36106955

Query  7981      TATAGTAAATAACAGTGAAATACATACTAAGTTTGAttttttttaaaatttaaattgtaa  8040
                 ||||||||||||||||||||||||||||||||||||||||||||||||||||||||||||
Sbjct  36106954  TATAGTAAATAACAGTGAAATACATACTAAGTTTGATTTTTTTTAAAATTTAAATTGTAA  36106895

Query  8041      gtataatcaatttataaatataaaattttatttaaaagttttatagaattaattttttta  8100
                 ||||||||||||||||||||||||||||||||||||||||||||||||||||||||||||
Sbjct  36106894  GTATAATCAATTTATAAATATAAAATTTTATTTAAAAGTTTTATAGAATTAATTTTTTTA  36106835

Query  8101      aagaattaaaGTATGAGTTTACTCTGCCAATGTTAAGATTATTGTGTAGCCTAACTAAAT  8160
                 ||||||||||||||||||||||||||||||||||||||||||||||||||||||||||||
Sbjct  36106834  AAGAATTAAAGTATGAGTTTACTCTGCCAATGTTAAGATTATTGTGTAGCCTAACTAAAT  36106775

Query  8161      GTGTAGGTGAATATTTTTAACTAAGAAAGGAAATGTGGTGGTGTAAGAAAAAATTCGGTG  8220
                 ||||||||||||||||||||||||||||||||||||||||||||||||||||||||||||
Sbjct  36106774  GTGTAGGTGAATATTTTTAACTAAGAAAGGAAATGTGGTGGTGTAAGAAAAAATTCGGTG  36106715

Query  8221      CTTCCATTGTTGTTAACATTGAGGTTATTTTGTTTGAGGGAAGAAAAAGTGGCACTGTGG  8280
                 ||||||||||||||||||||||||||||||||||||||||||||||||||||||||||||
Sbjct  36106714  CTTCCATTGTTGTTAACATTGAGGTTATTTTGTTTGAGGGAAGAAAAAGTGGCACTGTGG  36106655

Query  8281      CTCTAAATTTCTTTACCTGCATACAGGAGGTACATTACAGAATTCAAAGCTTAGTGATGT  8340
                 ||||||||||||||||||||||||||||||||||||||||||||||||||||||||||||
Sbjct  36106654  CTCTAAATTTCTTTACCTGCATACAGGAGGTACATTACAGAATTCAAAGCTTAGTGATGT  36106595

Query  8341      GTTAACATGGGGTGCTAGGAAGGGCCTATTCAAAAGTGGCAAATTGGGAAAGTTCACATT  8400
                 ||||||||||||||||||||||||||||||||||||||||||||||||||||||||||||
Sbjct  36106594  GTTAACATGGGGTGCTAGGAAGGGCCTATTCAAAAGTGGCAAATTGGGAAAGTTCACATT  36106535

Query  8401      TTGTAGATTTTTATAGGACTGTAGAATAGTTGTGAGCACCTGATTTTTAGAACAAACTAA  8460
                 ||||||||||||||||||||||||||||||||||||||||||||||||||||||||||||
Sbjct  36106534  TTGTAGATTTTTATAGGACTGTAGAATAGTTGTGAGCACCTGATTTTTAGAACAAACTAA  36106475

Query  8461      CACAAAATTCAGGCACTCTATTTAGGTCAATTTAAGAATAAGTATTTACTTAATAATAAA  8520
                 ||||||||||||||||||||||||||||||||||||||||||||||||||||||||||||
Sbjct  36106474  CACAAAATTCAGGCACTCTATTTAGGTCAATTTAAGAATAAGTATTTACTTAATAATAAA  36106415

Query  8521      TACTTATTTAGACCTGAATGTTAAAAATTATTGGACGTGTTTTATTCTAATTTGGGTTTT  8580
                 ||||||||||||||||||||||||||||||||||||||||||||||||||||||||||||
Sbjct  36106414  TACTTATTTAGACCTGAATGTTAAAAATTATTGGACGTGTTTTATTCTAATTTGGGTTTT  36106355

Query  8581      Ttaaatgaatacaaaatgtaaaaacatacaaatgaaaattggtaatggaaataaattaaa  8640
                 ||||||||||||||||||||||||||||||||||||||||||||||||||||||||||||
Sbjct  36106354  TTAAATGAATACAAAATGTAAAAACATACAAATGAAAATTGGTAATGGAAATAAATTAAA  36106295

Query  8641      ggaaaaaaaatGCTACGGTTTGGCATCTCTTAAGAATCTGGTTTTAACAATGCGACTAAT  8700
                 ||||||||||||||||||||||||||||||||||||||||||||||||||||||||||||
Sbjct  36106294  GGAAAAAAAATGCTACGGTTTGGCATCTCTTAAGAATCTGGTTTTAACAATGCGACTAAT  36106235

Query  8701      TCCTTAAATCCATAAATATTACTCAGTGCCCACTCTGCACCATGGAGTTTTCCTGGGGGC  8760
                 ||||||||||||||||||||||||||||||||||||||||||||||||||||||||||||
Sbjct  36106234  TCCTTAAATCCATAAATATTACTCAGTGCCCACTCTGCACCATGGAGTTTTCCTGGGGGC  36106175

Query  8761      TGGAGACACACTGAGGAGCAGAAGGGACCACGTTGCTGCCTTCATGGAGCTTATTAGTCT  8820
                 ||||||||||||||||||||||||||||||||||||||||||||||||||||||||||||
Sbjct  36106174  TGGAGACACACTGAGGAGCAGAAGGGACCACGTTGCTGCCTTCATGGAGCTTATTAGTCT  36106115

Query  8821      TAGATGTATTGTGAAGAGCAGTTAGACAGTGGCCCTAATTATGTATGACTTAATGGAGAG  8880
                 ||||||||||||||||||||||||||||||||||||||||||||||||||||||||||||
Sbjct  36106114  TAGATGTATTGTGAAGAGCAGTTAGACAGTGGCCCTAATTATGTATGACTTAATGGAGAG  36106055

Query  8881      GCTTTCTGCTTGAGGAGGCAGTAGATTTCTTGCTTCTCTTAAGTGTATTAGCTCATAGTG  8940
                 ||||||||||||||||||||||||||||||||||||||||||||||||||||||||||||
Sbjct  36106054  GCTTTCTGCTTGAGGAGGCAGTAGATTTCTTGCTTCTCTTAAGTGTATTAGCTCATAGTG  36105995

Query  8941      CCTAGGTTTGTGGAACAGTCATACTATTGTGCTCTTAATGTAATTAAATTTGTAGAATGG  9000
                 ||||||||||||||||||||||||||||||||||||||||||||||||||||||||||||
Sbjct  36105994  CCTAGGTTTGTGGAACAGTCATACTATTGTGCTCTTAATGTAATTAAATTTGTAGAATGG  36105935

Query  9001      GTAGTACAAATAAAATATTAGAGAGGATTAGGAGGGACATAGTGCTAACCTTAGGTAATT  9060
                 ||||||||||||||||||||||||||||||||||||||||||||||||||||||||||||
Sbjct  36105934  GTAGTACAAATAAAATATTAGAGAGGATTAGGAGGGACATAGTGCTAACCTTAGGTAATT  36105875

Query  9061      TTTCAGCTTTTTATTTGGAAAAATTTTAAACCTGTGGAAAAGTAGTGAAAACTAGCATAA  9120
                 ||||||||||||||||||||||||||||||||||||||||||||||||||||||||||||
Sbjct  36105874  TTTCAGCTTTTTATTTGGAAAAATTTTAAACCTGTGGAAAAGTAGTGAAAACTAGCATAA  36105815

Query  9121      TGCAATGAACACCTTTTACCCTTCAACTAGACATATTTGCTTTCTCTGTGTGTGTGTATG  9180
                 ||||||||||||||||||||||||||||||||||||||||||||||||||||||||||||
Sbjct  36105814  TGCAATGAACACCTTTTACCCTTCAACTAGACATATTTGCTTTCTCTGTGTGTGTGTATG  36105755

Query  9181      TATACATGTAGCATGCACATACATACTTGGATGCATATTATTTGTTTTTGCTGAACTATT  9240
                 ||||||||||||||||||||||||||||||||||||||||||||||||||||||||||||
Sbjct  36105754  TATACATGTAGCATGCACATACATACTTGGATGCATATTATTTGTTTTTGCTGAACTATT  36105695

Query  9241      TGAGAATAAGTTGCATATATTATGACCCTTTACCTCTAAACTTCTGTCTTTTAACACAGG  9300
                 ||||||||||||||||||||||||||||||||||||||||||||||||||||||||||||
Sbjct  36105694  TGAGAATAAGTTGCATATATTATGACCCTTTACCTCTAAACTTCTGTCTTTTAACACAGG  36105635

Query  9301      GGTCTGTAAGCTATGGCCTCATTGCTTGCCAAATCCAGCGTGCTGTCTGATTTTGTAAAG  9360
                 ||||||||||||||||||||||||||||||||||||||||||||||||||||||||||||
Sbjct  36105634  GGTCTGTAAGCTATGGCCTCATTGCTTGCCAAATCCAGCGTGCTGTCTGATTTTGTAAAG  36105575

Query  9361      TTTTATTAGAGCACAGCCAAGCTCTTGTGTTTACATGTTGTTGATGGCTGCTTTCGCACA  9420
                 ||||||||||||||||||||||||||||||||||||||||||||||||||||||||||||
Sbjct  36105574  TTTTATTAGAGCACAGCCAAGCTCTTGTGTTTACATGTTGTTGATGGCTGCTTTCGCACA  36105515

Query  9421      ATGGCAGAGCTGAGTAGTTGCATCAGAGACCTATATACTGTCTGGCCCTTTACAGAAAAA  9480
                 ||||||||||||||||||||||||||||||||||||||||||||||||||||||||||||
Sbjct  36105514  ATGGCAGAGCTGAGTAGTTGCATCAGAGACCTATATACTGTCTGGCCCTTTACAGAAAAA  36105455

Query  9481      AGTTTGTTGACCCTATTCTAACAAGAGCATTTCCTTGTATAGCTACAATGCAGTGATGAA  9540
                 ||||||||||||||||||||||||||||||||||||||||||||||||||||||||||||
Sbjct  36105454  AGTTTGTTGACCCTATTCTAACAAGAGCATTTCCTTGTATAGCTACAATGCAGTGATGAA  36105395

Query  9541      TTTAGGAAATTCAGCATTGATACATTATCAAATGTAGTCCATAATCAAATTTTGTCAGTT  9600
                 ||||||||||||||||||||||||||||||||||||||||||||||||||||||||||||
Sbjct  36105394  TTTAGGAAATTCAGCATTGATACATTATCAAATGTAGTCCATAATCAAATTTTGTCAGTT  36105335

Query  9601      CCTAGAGTATCCTGTTAGCAATTCCTTTTTTCCCCCTTATCCAAGATaaaaaaaaTCAGT  9660
                 ||||||||||||||||||||||||||||||||||||||||||||||||||||||||||||
Sbjct  36105334  CCTAGAGTATCCTGTTAGCAATTCCTTTTTTCCCCCTTATCCAAGATAAAAAAAATCAGT  36105275

Query  9661      TGTCATGTCTCAGCGTATCTTTTCATCTAGAATTGTTTCCCAGCTTCTCTTCATGATAAT  9720
                 ||||||||||||||||||||||||||||||||||||||||||||||||||||||||||||
Sbjct  36105274  TGTCATGTCTCAGCGTATCTTTTCATCTAGAATTGTTTCCCAGCTTCTCTTCATGATAAT  36105215

Query  9721      GGTACTTTTTGAAAATTCAGGCCAGTTTTGTGGAATGTCCTCTTGTTTGGTTTTGCCTGA  9780
                 ||||||||||||||||||||||||||||||||||||||||||||||||||||||||||||
Sbjct  36105214  GGTACTTTTTGAAAATTCAGGCCAGTTTTGTGGAATGTCCTCTTGTTTGGTTTTGCCTGA  36105155

Query  9781      TTGTTTCGTCATGATCAGATTCAGTTTAAACAGTTATGGCAGGAATACTACATAAGTGAT  9840
                 ||||||||||||||||||||||||||||||||||||||||||||||||||||||||||||
Sbjct  36105154  TTGTTTCGTCATGATCAGATTCAGTTTAAACAGTTATGGCAGGAATACTACATAAGTGAT  36105095

Query  9841      GCTTTGTCCTCCTCCATCACATCAGGAGGTAAATGAAGATGGTTTTTCCCATTATTGATG  9900
                 ||||||||||||||||||||||||||||||||||||||||||||||||||||||||||||
Sbjct  36105094  GCTTTGTCCTCCTCCATCACATCAGGAGGTAAATGAAGATGGTTTTTCCCATTATTGATG  36105035

Query  9901      ATGTTAACATTGATTATTTGGTTAAGGTGATGTCTGTTTGTTTTCTCTCCATAAAGCTAT  9960
                 ||||||||||||||||||||||||||||||||||||||||||||||||||||||||||||
Sbjct  36105034  ATGTTAACATTGATTATTTGGTTAAGGTGATGTCTGTTTGTTTTCTCTCCATAAAGCTAT  36104975

Query  9961      CTTTGGTTTCCTATAATTAATATGCACTCTGTAGGGAGGTACTTTGAGACTACAAATATC  10020
                 ||||||||||||||||||||||||||||||||||||||||||||||||||||||||||||
Sbjct  36104974  CTTTGGTTTCCTATAATTAATATGCACTCTGTAGGGAGGTACTTTGAGACTACAAATATC  36104915

Query  10021     CTCTTCTCCACCATATTTGCATCCAGTGGAATGTAGCATCCATTCATAATTCTTGCCAGA  10080
                 ||||||||||||||||||||||||||||||||||||||||||||||||||||||||||||
Sbjct  36104914  CTCTTCTCCACCATATTTGCATCCAGTGGAATGTAGCATCCATTCATAATTCTTGCCAGA  36104855

Query  10081     ATAAATTACTACCAGAGTGGTTGCAAAATGGTAAAAACTCTGTCATTACTTTTACATTGA  10140
                 ||||||||||||||||||||||||||||||||||||||||||||||||||||||||||||
Sbjct  36104854  ATAAATTACTACCAGAGTGGTTGCAAAATGGTAAAAACTCTGTCATTACTTTTACATTGA  36104795

Query  10141     TTAGTTAACATCTACCATAAATAAGGACTCTTTCTTTTCTCTTCCCTCTGCTTGTTTATT  10200
                 ||||||||||||||||||||||||||||||||||||||||||||||||||||||||||||
Sbjct  36104794  TTAGTTAACATCTACCATAAATAAGGACTCTTTCTTTTCTCTTCCCTCTGCTTGTTTATT  36104735

Query  10201     TGTGTGGTTTGTCTTATTTGTATCAGTATGGACTCATGGATAttttttttttAATTCAAT  10260
                 ||||||||||||||||||||||||||||||||||||||||||||||||||||||||||||
Sbjct  36104734  TGTGTGGTTTGTCTTATTTGTATCAGTATGGACTCATGGATATTTTTTTTTTAATTCAAT  36104675

Query  10261     GTGTTAAAGTCTATTAGTGTAATTATTGCTATTGGTTCTTAATTTTGTTTTTGGTATAGT  10320
                 ||||||||||||||||||||||||||||||||||||||||||||||||||||||||||||
Sbjct  36104674  GTGTTAAAGTCTATTAGTGTAATTATTGCTATTGGTTCTTAATTTTGTTTTTGGTATAGT  36104615

Query  10321     CAGTGGAATCCCTTTCTAGCTGGTCTCTGTATCCTTTTGATATGACCGCATCAGTTTTTG  10380
                 ||||||||||||||||||||||||||||||||||||||||||||||||||||||||||||
Sbjct  36104614  CAGTGGAATCCCTTTCTAGCTGGTCTCTGTATCCTTTTGATATGACCGCATCAGTTTTTG  36104555

Query  10381     AGCTCTTCCTTCCTTTCTGCACAACATGTTCCAGGTTCACCTTGTTCTTCCCATGTGTCC  10440
                 ||||||||||||||||||||||||||||||||||||||||||||||||||||||||||||
Sbjct  36104554  AGCTCTTCCTTCCTTTCTGCACAACATGTTCCAGGTTCACCTTGTTCTTCCCATGTGTCC  36104495

Query  10441     CCACCCTGGATTCAGCCATTTGTCTAAAGAGCCCTAGTTCCTTTTAGTAGGGAATGATAT  10500
                 ||||||||||||||||||||||||||||||||||||||||||||||||||||||||||||
Sbjct  36104494  CCACCCTGGATTCAGCCATTTGTCTAAAGAGCCCTAGTTCCTTTTAGTAGGGAATGATAT  36104435

Query  10501     TTAGAAAATAACCTGGATGTTAAGTATGTTTGTTACTATTGGAATGTCACTGCTTTTAGA  10560
                 ||||||||||||||||||||||||||||||||||||||||||||||||||||||||||||
Sbjct  36104434  TTAGAAAATAACCTGGATGTTAAGTATGTTTGTTACTATTGGAATGTCACTGCTTTTAGA  36104375

Query  10561     CCCTTTTCAAAACAAATGACATACAAACATAGAAAAAGATATTTCGTTAATAATAGGAAT  10620
                 ||||||||||||||||||||||||||||||||||||||||||||||||||||||||||||
Sbjct  36104374  CCCTTTTCAAAACAAATGACATACAAACATAGAAAAAGATATTTCGTTAATAATAGGAAT  36104315

Query  10621     GCAATTTCAAACAAATGACATTTTTTACTTTCGTATTGGCCAAGATTAGAATGATAACAG  10680
                 ||||||||||||||||||||||||||||||||||||||||||||||||||||||||||||
Sbjct  36104314  GCAATTTCAAACAAATGACATTTTTTACTTTCGTATTGGCCAAGATTAGAATGATAACAG  36104255

Query  10681     TTCTGGGAAAGGTATGGAGAAATGTGTACTACTCTTTATAAGTGGGAGTGTACAGTCTTA  10740
                 ||||||||||||||||||||||||||||||||||||||||||||||||||||||||||||
Sbjct  36104254  TTCTGGGAAAGGTATGGAGAAATGTGTACTACTCTTTATAAGTGGGAGTGTACAGTCTTA  36104195

Query  10741     CAAACTTTCTGGAGATCTCTTTGGCTATATGTGTCAAAATGTAAGCTGCATGTCCTTTGA  10800
                 ||||||||||||||||||||||||||||||||||||||||||||||||||||||||||||
Sbjct  36104194  CAAACTTTCTGGAGATCTCTTTGGCTATATGTGTCAAAATGTAAGCTGCATGTCCTTTGA  36104135

Query  10801     CCACTTCTAGGTCGGAGTCACGTCTAAGAATTTATCCCAAGGATCCAGTTGGATAAGTGT  10860
                 ||||||||||||||||||||||||||||||||||||||||||||||||||||||||||||
Sbjct  36104134  CCACTTCTAGGTCGGAGTCACGTCTAAGAATTTATCCCAAGGATCCAGTTGGATAAGTGT  36104075

Query  10861     TTAAGATGAATACAAAGGAATGCTTATTACAGTGTTCATGATTTTTAAAAATGGAAATAA  10920
                 ||||||||||||||||||||||||||||||||||||||||||||||||||||||||||||
Sbjct  36104074  TTAAGATGAATACAAAGGAATGCTTATTACAGTGTTCATGATTTTTAAAAATGGAAATAA  36104015

Query  10921     TCTACATGTCTGCCAGTAAGGAATGGGTGAAGTAATTTCCATATGGTATATCTATACAAA  10980
                 ||||||||||||||||||||||||||||||||||||||||||||||||||||||||||||
Sbjct  36104014  TCTACATGTCTGCCAGTAAGGAATGGGTGAAGTAATTTCCATATGGTATATCTATACAAA  36103955

Query  10981     TTATACAGTTGTTGAAAAGGACTAGGTAGATCTATATGTACTAACACTGAAAAACGTCCA  11040
                 ||||||||||||||||||||||||||||||||||||||||||||||||||||||||||||
Sbjct  36103954  TTATACAGTTGTTGAAAAGGACTAGGTAGATCTATATGTACTAACACTGAAAAACGTCCA  36103895

Query  11041     TTATATAAGTGAAGGTATGTCATAGTACATTGTGTAGAGTGTGATTCCATTTATCTAAAA  11100
                 ||||||||||||||||||||||||||||||||||||||||||||||||||||||||||||
Sbjct  36103894  TTATATAAGTGAAGGTATGTCATAGTACATTGTGTAGAGTGTGATTCCATTTATCTAAAA  36103835

Query  11101     ACAATGTGAGTATGAACATAAAATATAGTAGAATATATGCCAAACTTTCATTCTCTGTAG  11160
                 ||||||||||||||||||||||||||||||||||||||||||||||||||||||||||||
Sbjct  36103834  ACAATGTGAGTATGAACATAAAATATAGTAGAATATATGCCAAACTTTCATTCTCTGTAG  36103775

Query  11161     TATTTGGTTTTTAAAAATGAGCATATACTGTTTCAGAGGGAAAAATAAATATTCGTTTTT  11220
                 ||||||||||||||||||||||||||||||||||||||||||||||||||||||||||||
Sbjct  36103774  TATTTGGTTTTTAAAAATGAGCATATACTGTTTCAGAGGGAAAAATAAATATTCGTTTTT  36103715

Query  11221     GAGGGAGAAAAGTCTCATATATTAGATACCATTAGATTATATTTACTTTCTTTCCCCCTC  11280
                 ||||||||||||||||||||||||||||||||||||||||||||||||||||||||||||
Sbjct  36103714  GAGGGAGAAAAGTCTCATATATTAGATACCATTAGATTATATTTACTTTCTTTCCCCCTC  36103655

Query  11281     TTTAAACCGTCATCAAATTGGATAATGCAGATATATCTTGGATAAAGAAATTAGTATCAG  11340
                 ||||||||||||||||||||||||||||||||||||||||||||||||||||||||||||
Sbjct  36103654  TTTAAACCGTCATCAAATTGGATAATGCAGATATATCTTGGATAAAGAAATTAGTATCAG  36103595

Query  11341     GCCAATTAAAGAATAGCTGAGATATATATAACACAAAACATGAAAAATATATTAGCATCT  11400
                 ||||||||||||||||||||||||||||||||||||||||||||||||||||||||||||
Sbjct  36103594  GCCAATTAAAGAATAGCTGAGATATATATAACACAAAACATGAAAAATATATTAGCATCT  36103535

Query  11401     GTAATTATTAAGATTGGGTCTGTGACTGATTTAGCCTCACATTCTAACCTTGGCACATAG  11460
                 ||||||||||||||||||||||||||||||||||||||||||||||||||||||||||||
Sbjct  36103534  GTAATTATTAAGATTGGGTCTGTGACTGATTTAGCCTCACATTCTAACCTTGGCACATAG  36103475

Query  11461     TGATAATTTGAGGGAGATTGCCACATGACTTCAAAGGTTACAGATGTGTGCTTTATAATA  11520
                 ||||||||||||||||||||||||||||||||||||||||||||||||||||||||||||
Sbjct  36103474  TGATAATTTGAGGGAGATTGCCACATGACTTCAAAGGTTACAGATGTGTGCTTTATAATA  36103415

Query  11521     TCCTTATTTCAAAATCTGTTGTGCAGATTTTCCTTGAGTTTATTCAGATTTTTGAACCAG  11580
                 ||||||||||||||||||||||||||||||||||||||||||||||||||||||||||||
Sbjct  36103414  TCCTTATTTCAAAATCTGTTGTGCAGATTTTCCTTGAGTTTATTCAGATTTTTGAACCAG  36103355

Query  11581     TTTTATCTCCTGGAAATGGTACACATTTTATTTTCTTTAGTCTTAAGATTTGACATTCTC  11640
                 ||||||||||||||||||||||||||||||||||||||||||||||||||||||||||||
Sbjct  36103354  TTTTATCTCCTGGAAATGGTACACATTTTATTTTCTTTAGTCTTAAGATTTGACATTCTC  36103295

Query  11641     ATTCTTTTAAGTATCCATCATTGTGAAGGAGTCTGTTTTCTTTATTCTTACTTTTAAAGA  11700
                 ||||||||||||||||||||||||||||||||||||||||||||||||||||||||||||
Sbjct  36103294  ATTCTTTTAAGTATCCATCATTGTGAAGGAGTCTGTTTTCTTTATTCTTACTTTTAAAGA  36103235

Query  11701     ACAtttttttttttAAAGATTTTATTGAGGAAGGGGAATGGGATTTTATTGGGGAACAGT  11760
                 ||||||||||||||||||||||||||||||||||||||||||||||||||||||||||||
Sbjct  36103234  ACATTTTTTTTTTTAAAGATTTTATTGAGGAAGGGGAATGGGATTTTATTGGGGAACAGT  36103175

Query  11761     GTGTACTTCCAGGATTTTTTCCAAGTCAAGTTGTTGTCCTTTCAGTCTTAGTTGTGGAGG  11820
                 ||||||||||||||||||||||||||||||||||||||||||||||||||||||||||||
Sbjct  36103174  GTGTACTTCCAGGATTTTTTCCAAGTCAAGTTGTTGTCCTTTCAGTCTTAGTTGTGGAGG  36103115

Query  11821     GTGCCGTTCAGCTCCAGATCCATTTGCCATTGTTAGTTGCAGGGGGCGCAGCCCACCATC  11880
                 ||||||||||||||||||||||||||||||||||||||||||||||||||||||||||||
Sbjct  36103114  GTGCCGTTCAGCTCCAGATCCATTTGCCATTGTTAGTTGCAGGGGGCGCAGCCCACCATC  36103055

Query  11881     CCTTGCGGGAGTCGAACTGGCAACCTTGTGGTTGAGAGGACTTGCTCCAACCAACTGAGC  11940
                 ||||||||||||||||||||||||||||||||||||||||||||||||||||||||||||
Sbjct  36103054  CCTTGCGGGAGTCGAACTGGCAACCTTGTGGTTGAGAGGACTTGCTCCAACCAACTGAGC  36102995

Query  11941     CATCCGTGAGCTCAGCGGCAGCTCAGCTTAAGGTGCTGTATTCAATCTTAGTTACAGGGG  12000
                 ||||||||||||||||||||||||||||||||||||||||||||||||||||||||||||
Sbjct  36102994  CATCCGTGAGCTCAGCGGCAGCTCAGCTTAAGGTGCTGTATTCAATCTTAGTTACAGGGG  36102935

Query  12001     CAGAGCCCACCTCGAGGAGTCGAACCAGCAACCTTGTGGTTGAGAGCCTACTGGCCCATG  12060
                 ||||||||||||||||||||||||||||||||||||||||||||||||||||||||||||
Sbjct  36102934  CAGAGCCCACCTCGAGGAGTCGAACCAGCAACCTTGTGGTTGAGAGCCTACTGGCCCATG  36102875

Query  12061     TGGGAATCAAACCAGCAGCGTTCGGCACTAGGAGCACAGAGCTCCAACCGCCTGAGCCAC  12120
                 ||||||||||||||||||||||||||||||||||||||||||||||||||||||||||||
Sbjct  36102874  TGGGAATCAAACCAGCAGCGTTCGGCACTAGGAGCACAGAGCTCCAACCGCCTGAGCCAC  36102815

Query  12121     CGGGCTGGCCCTAAAGAACGTCTTAATCAGATATTCTGTCAAGAGGGCAAGCTCTTTTAA  12180
                 ||||||||||||||||||||||||||||||||||||||||||||||||||||||||||||
Sbjct  36102814  CGGGCTGGCCCTAAAGAACGTCTTAATCAGATATTCTGTCAAGAGGGCAAGCTCTTTTAA  36102755

Query  12181     CACCCTTGCTCCCTAGTAAAAACAGAAACCCTTCATAACCCTCAAGAGTTTTAGCTTTCC  12240
                 ||||||||||||||||||||||||||||||||||||||||||||||||||||||||||||
Sbjct  36102754  CACCCTTGCTCCCTAGTAAAAACAGAAACCCTTCATAACCCTCAAGAGTTTTAGCTTTCC  36102695

Query  12241     TTCCCTGGAGCTTGTCCAGCTCCATTGTATTTATTTTGAAGTATGGTGACTGGTTTTGCA  12300
                 ||||||||||||||||||||||||||||||||||||||||||||||||||||||||||||
Sbjct  36102694  TTCCCTGGAGCTTGTCCAGCTCCATTGTATTTATTTTGAAGTATGGTGACTGGTTTTGCA  36102635

Query  12301     AAAACTATTGCAATTGTAGATGTCCAGTGATTTTTACAAGGACAGGGTACTACCGTTGCT  12360
                 ||||||||||||||||||||||||||||||||||||||||||||||||||||||||||||
Sbjct  36102634  AAAACTATTGCAATTGTAGATGTCCAGTGATTTTTACAAGGACAGGGTACTACCGTTGCT  36102575

Query  12361     GTACAGTTCCCAGTTGCCAGTGGCTCCCTCTACTCTTCTGGTCTTCAACAGCATGTGCAG  12420
                 ||||||||||||||||||||||||||||||||||||||||||||||||||||||||||||
Sbjct  36102574  GTACAGTTCCCAGTTGCCAGTGGCTCCCTCTACTCTTCTGGTCTTCAACAGCATGTGCAG  36102515

Query  12421     TGTAATACATGAAATAATAGTTAACTTCTTAGAGCACTTTTCATTTTATAAAGGGCTTTT  12480
                 ||||||||||||||||||||||||||||||||||||||||||||||||||||||||||||
Sbjct  36102514  TGTAATACATGAAATAATAGTTAACTTCTTAGAGCACTTTTCATTTTATAAAGGGCTTTT  36102455

Query  12481     CATGGTCTTTAATTCTAACCTGTATACAGAAACCTCTGTGGTATTTAACCCACTTTTACA  12540
                 ||||||||||||||||||||||||||||||||||||||||||||||||||||||||||||
Sbjct  36102454  CATGGTCTTTAATTCTAACCTGTATACAGAAACCTCTGTGGTATTTAACCCACTTTTACA  36102395

Query  12541     GCTGAAGGAAGGCTTAGAGTAAAGGAGAGATTAAGTAGTTTGCCCACGCTCACACCACAG  12600
                 ||||||||||||||||||||||||||||||||||||||||||||||||||||||||||||
Sbjct  36102394  GCTGAAGGAAGGCTTAGAGTAAAGGAGAGATTAAGTAGTTTGCCCACGCTCACACCACAG  36102335

Query  12601     TAGAGCTCTGCGGCTACCCATAGATTGAAGAATCAGAAGTGTATCATTAGCCTCGACTTC  12660
                 ||||||||||||||||||||||||||||||||||||||||||||||||||||||||||||
Sbjct  36102334  TAGAGCTCTGCGGCTACCCATAGATTGAAGAATCAGAAGTGTATCATTAGCCTCGACTTC  36102275

Query  12661     TGAGTGTCAGACCTGTGTCTCAGGCTGCTTACAGGTTATAGCCACCAGAAAAATCCACAA  12720
                 ||||||||||||||||||||||||||||||||||||||||||||||||||||||||||||
Sbjct  36102274  TGAGTGTCAGACCTGTGTCTCAGGCTGCTTACAGGTTATAGCCACCAGAAAAATCCACAA  36102215

Query  12721     ACATAGGGAATTCAACATGCCCCAAATTGAACTCATCTTTTCCTCTACCCTTTCCCTTTT  12780
                 ||||||||||||||||||||||||||||||||||||||||||||||||||||||||||||
Sbjct  36102214  ACATAGGGAATTCAACATGCCCCAAATTGAACTCATCTTTTCCTCTACCCTTTCCCTTTT  36102155

Query  12781     GTTTCCGTCCCTAATCAATTTGCTCTACCATTaaaaagaaaaaaGTGAGATATAATTCAC  12840
                 ||||||||||||||||||||||||||||||||||||||||||||||||||||||||||||
Sbjct  36102154  GTTTCCGTCCCTAATCAATTTGCTCTACCATTAAAAAGAAAAAAGTGAGATATAATTCAC  36102095

Query  12841     ATAGCATAAAATTCCGCCTTTTAAAGTGTACAGTCCAATGGTTTTTAGTATATTCACAAA  12900
                 ||||||||||||||||||||||||||||||||||||||||||||||||||||||||||||
Sbjct  36102094  ATAGCATAAAATTCCGCCTTTTAAAGTGTACAGTCCAATGGTTTTTAGTATATTCACAAA  36102035

Query  12901     GTGATGCAACCATCACCACTATCTTAAATTCCATAACATCTTCATCACCCCAGAAAGAAG  12960
                 ||||||||||||||||||||||||||||||||||||||||||||||||||||||||||||
Sbjct  36102034  GTGATGCAACCATCACCACTATCTTAAATTCCATAACATCTTCATCACCCCAGAAAGAAG  36101975

Query  12961     CCCTGTAACCATTCGCAGTCATTCCCCAATCCCTCCTGCCAGCCCCTGGCAACCACTAAC  13020
                 ||||||||||||||||||||||||||||||||||||||||||||||||||||||||||||
Sbjct  36101974  CCCTGTAACCATTCGCAGTCATTCCCCAATCCCTCCTGCCAGCCCCTGGCAACCACTAAC  36101915

Query  13021     TTACTTTCTGTCTCTGTGGATTTGCCTATTTTGAATATTTTATGTAATTAGAAACATACA  13080
                 ||||||||||||||||||||||||||||||||||||||||||||||||||||||||||||
Sbjct  36101914  TTACTTTCTGTCTCTGTGGATTTGCCTATTTTGAATATTTTATGTAATTAGAAACATACA  36101855

Query  13081     ACATGTGGCCTTTTTGTCTGGCTTATTTCATGTAGGATAATGTTTTTAGGGTTCATCTGT  13140
                 ||||||||||||||||||||||||||||||||||||||||||||||||||||||||||||
Sbjct  36101854  ACATGTGGCCTTTTTGTCTGGCTTATTTCATGTAGGATAATGTTTTTAGGGTTCATCTGT  36101795

Query  13141     GCTATGGCATATTGCAATACTTCATTCCTTTTCATGGCTGAATAATATTCCGTTGTATGG  13200
                 ||||||||||||||||||||||||||||||||||||||||||||||||||||||||||||
Sbjct  36101794  GCTATGGCATATTGCAATACTTCATTCCTTTTCATGGCTGAATAATATTCCGTTGTATGG  36101735

Query  13201     ATATACCAAATTTTGTTTATCCATTCAACAGCTGTTGGGCATTTGGATTATGTCTTCTTT  13260
                 ||||||||||||||||||||||||||||||||||||||||||||||||||||||||||||
Sbjct  36101734  ATATACCAAATTTTGTTTATCCATTCAACAGCTGTTGGGCATTTGGATTATGTCTTCTTT  36101675

Query  13261     TGGTCTGTTTTAATAATGCTGCTATAAACTTTCGTGAACAGGTTTTTGTGTGAATATGTA  13320
                 ||||||||||||||||||||||||||||||||||||||||||||||||||||||||||||
Sbjct  36101674  TGGTCTGTTTTAATAATGCTGCTATAAACTTTCGTGAACAGGTTTTTGTGTGAATATGTA  36101615

Query  13321     TTTTCAGTTTTCTTGGGTGTGTACCTAGAAGTATAATTGCTGGGTCATATGGTAGCTTTA  13380
                 ||||||||||||||||||||||||||||||||||||||||||||||||||||||||||||
Sbjct  36101614  TTTTCAGTTTTCTTGGGTGTGTACCTAGAAGTATAATTGCTGGGTCATATGGTAGCTTTA  36101555

Query  13381     TTTTTAACTTTCTGAGGAGAGGTCAGACCGTTTCCCCAGTGGCTGCACCATTTATATTCC  13440
                 ||||||||||||||||||||||||||||||||||||||||||||||||||||||||||||
Sbjct  36101554  TTTTTAACTTTCTGAGGAGAGGTCAGACCGTTTCCCCAGTGGCTGCACCATTTATATTCC  36101495

Query  13441     CACCAGCAAAGTATGAAGGTAGTCCTGCCAATTTTACCCATTAAATATTTCTCAAAACTA  13500
                 ||||||||||||||||||||||||||||||||||||||||||||||||||||||||||||
Sbjct  36101494  CACCAGCAAAGTATGAAGGTAGTCCTGCCAATTTTACCCATTAAATATTTCTCAAAACTA  36101435

Query  13501     TTTAATCTTCCCCATCTATACTGCTGCTGTTGCCTAGGTTTAGATTCTGTTATTTCTTAT  13560
                 ||||||||||||||||||||||||||||||||||||||||||||||||||||||||||||
Sbjct  36101434  TTTAATCTTCCCCATCTATACTGCTGCTGTTGCCTAGGTTTAGATTCTGTTATTTCTTAT  36101375

Query  13561     AACAGTGTCCTAACTCATCTCCCAGCCTCCAACTGGTCCCTTTCTATAATTTATAATAAT  13620
                 ||||||||||||||||||||||||||||||||||||||||||||||||||||||||||||
Sbjct  36101374  AACAGTGTCCTAACTCATCTCCCAGCCTCCAACTGGTCCCTTTCTATAATTTATAATAAT  36101315

Query  13621     AATGCTTACAGTGAACCTGGTAAATTTGATCTTCCCGTCCTCCTTAAAAACCTTTCATTG  13680
                 ||||||||||||||||||||||||||||||||||||||||||||||||||||||||||||
Sbjct  36101314  AATGCTTACAGTGAACCTGGTAAATTTGATCTTCCCGTCCTCCTTAAAAACCTTTCATTG  36101255

Query  13681     ATTTGTTATAAGATGAAGTTCAAAGCTCCTTAATATACAAGACCTCTGTTTGATTGTTGA  13740
                 ||||||||||||||||||||||||||||||||||||||||||||||||||||||||||||
Sbjct  36101254  ATTTGTTATAAGATGAAGTTCAAAGCTCCTTAATATACAAGACCTCTGTTTGATTGTTGA  36101195

Query  13741     GTTTCACTTTTTCTACTTACCTGTAACTTCTCTAAGCTAAAGTTGTATTGAACTTCTTAT  13800
                 ||||||||||||||||||||||||||||||||||||||||||||||||||||||||||||
Sbjct  36101194  GTTTCACTTTTTCTACTTACCTGTAACTTCTCTAAGCTAAAGTTGTATTGAACTTCTTAT  36101135

Query  13801     TTCACGTATTCAACATGCTGTTTTATGTTTTTGTGCATTCTCTTTACTCCTTCCGCCTGG  13860
                 ||||||||||||||||||||||||||||||||||||||||||||||||||||||||||||
Sbjct  36101134  TTCACGTATTCAACATGCTGTTTTATGTTTTTGTGCATTCTCTTTACTCCTTCCGCCTGG  36101075

Query  13861     AGTGGCCCTATCCTCCCCTGTCTTTTTTAATTCATACAAGCAAAGTTGATCTCTTCTTCC  13920
                 ||||||||||||||||||||||||||||||||||||||||||||||||||||||||||||
Sbjct  36101074  AGTGGCCCTATCCTCCCCTGTCTTTTTTAATTCATACAAGCAAAGTTGATCTCTTCTTCC  36101015

Query  13921     TGTATGCCACCATTGTAGTTTGTCCTGCATATGGTGGTGCATGTATTTAATTGTATTTTA  13980
                 ||||||||||||||||||||||||||||||||||||||||||||||||||||||||||||
Sbjct  36101014  TGTATGCCACCATTGTAGTTTGTCCTGCATATGGTGGTGCATGTATTTAATTGTATTTTA  36100955

Query  13981     ATTATTTGTTTACATTCAGATCTCTTCCACCAGACCTAGTTCCTTGAGATTAGAAACTTT  14040
                 ||||||||||||||||||||||||||||||||||||||||||||||||||||||||||||
Sbjct  36100954  ATTATTTGTTTACATTCAGATCTCTTCCACCAGACCTAGTTCCTTGAGATTAGAAACTTT  36100895

Query  14041     ATATTATCCTGCATGGGATATGACACTTAGTAGATTTTTTAGTAAGTGTTCTATAATGCA  14100
                 ||||||||||||||||||||||||||||||||||||||||||||||||||||||||||||
Sbjct  36100894  ATATTATCCTGCATGGGATATGACACTTAGTAGATTTTTTAGTAAGTGTTCTATAATGCA  36100835

Query  14101     AGGGACAATGGAGTAGGTAAGTGGGAATGAACTAATAAGCCTGTGTTTACATATTCCAAA  14160
                 ||||||||||||||||||||||||||||||||||||||||||||||||||||||||||||
Sbjct  36100834  AGGGACAATGGAGTAGGTAAGTGGGAATGAACTAATAAGCCTGTGTTTACATATTCCAAA  36100775

Query  14161     TTCCTTGTTTCTTCCCTATTGTAATTCTAACATACCAGGCTATTGTACTTGTTTCTGACT  14220
                 ||||||||||||||||||||||||||||||||||||||||||||||||||||||||||||
Sbjct  36100774  TTCCTTGTTTCTTCCCTATTGTAATTCTAACATACCAGGCTATTGTACTTGTTTCTGACT  36100715

Query  14221     GTCTTTGAGAATTAGGTGTCTACGACAACCTTTGATGGCTTATAACCAATAGTGTAGAAC  14280
                 ||||||||||||||||||||||||||||||||||||||||||||||||||||||||||||
Sbjct  36100714  GTCTTTGAGAATTAGGTGTCTACGACAACCTTTGATGGCTTATAACCAATAGTGTAGAAC  36100655

Query  14281     ACATCTTTCCATGATGGGTTCATATCTTTTAGAAGTTACAAAATATGTGAGCATTAAGAG  14340
                 ||||||||||||||||||||||||||||||||||||||||||||||||||||||||||||
Sbjct  36100654  ACATCTTTCCATGATGGGTTCATATCTTTTAGAAGTTACAAAATATGTGAGCATTAAGAG  36100595

Query  14341     AGTAAAGttttttcatttttttCCTATAGGTGTTATTTAGCAGTACATGAAAAGTACTAC  14400
                 ||||||||||||||||||||||||||||||||||||||||||||||||||||||||||||
Sbjct  36100594  AGTAAAGTTTTTTCATTTTTTTCCTATAGGTGTTATTTAGCAGTACATGAAAAGTACTAC  36100535

Query  14401     AATACTTAACACATTCAGGAAACCTTAAAAACATTTCAAGAGTAAATCCTCAAATAATAT  14460
                 ||||||||||||||||||||||||||||||||||||||||||||||||||||||||||||
Sbjct  36100534  AATACTTAACACATTCAGGAAACCTTAAAAACATTTCAAGAGTAAATCCTCAAATAATAT  36100475

Query  14461     GTTAGCTGACATTTTCAGTAGTCTTAGTCATATTTACAGGAGCATCTATGGAATCAGCAG  14520
                 ||||||||||||||||||||||||||||||||||||||||||||||||||||||||||||
Sbjct  36100474  GTTAGCTGACATTTTCAGTAGTCTTAGTCATATTTACAGGAGCATCTATGGAATCAGCAG  36100415

Query  14521     CATGAAGATGGAGATTAAATAGGCTAATGCTTGTAATATGTTTATCACAGTATCTGACAT  14580
                 ||||||||||||||||||||||||||||||||||||||||||||||||||||||||||||
Sbjct  36100414  CATGAAGATGGAGATTAAATAGGCTAATGCTTGTAATATGTTTATCACAGTATCTGACAT  36100355

Query  14581     GTAAGCAAGAGCTCAGTAAATGTTGGCTGTTGAATTGCTATTAATAGTAACATGGTTACC  14640
                 ||||||||||||||||||||||||||||||||||||||||||||||||||||||||||||
Sbjct  36100354  GTAAGCAAGAGCTCAGTAAATGTTGGCTGTTGAATTGCTATTAATAGTAACATGGTTACC  36100295

Query  14641     ATTAGTACAAGTTACTAATTTCTTTAGAttttttttGTGTACTGTATGTAGTATGTCTTC  14700
                 ||||||||||||||||||||||||||||||||||||||||||||||||||||||||||||
Sbjct  36100294  ATTAGTACAAGTTACTAATTTCTTTAGATTTTTTTTGTGTACTGTATGTAGTATGTCTTC  36100235

Query  14701     CCATGTAAGGATTACTGCCTGAGTTGGAACACTAAGTTGAGTATGTTAAAAGGTAACATA  14760
                 ||||||||||||||||||||||||||||||||||||||||||||||||||||||||||||
Sbjct  36100234  CCATGTAAGGATTACTGCCTGAGTTGGAACACTAAGTTGAGTATGTTAAAAGGTAACATA  36100175

Query  14761     CTGAGTAACTGGTTAGTATTAATTATAACAGAAAAATGATAAAATGATGTCCTGGTCAGT  14820
                 ||||||||||||||||||||||||||||||||||||||||||||||||||||||||||||
Sbjct  36100174  CTGAGTAACTGGTTAGTATTAATTATAACAGAAAAATGATAAAATGATGTCCTGGTCAGT  36100115

Query  14821     GAATTTAATCTCATCTTGAATCATTTAACTTTCAAATTCCTCTAGTGGTTCTACAGATAA  14880
                 ||||||||||||||||||||||||||||||||||||||||||||||||||||||||||||
Sbjct  36100114  GAATTTAATCTCATCTTGAATCATTTAACTTTCAAATTCCTCTAGTGGTTCTACAGATAA  36100055

Query  14881     GTTTCTGTACATGaaaaaaaaaTACTTAAAGGTATGTTAATAAACTGGAAAACACTTGTT  14940
                 ||||||||||||||||||||||||||||||||||||||||||||||||||||||||||||
Sbjct  36100054  GTTTCTGTACATGAAAAAAAAATACTTAAAGGTATGTTAATAAACTGGAAAACACTTGTT  36099995

Query  14941     TTaaaaaaaTTGTACAAGTCAATGCAAAAAAGGTGACCATTCCAGTGGGCAAAGGACACA  15000
                 ||||||||||||||||||||||||||||||||||||||||||||||||||||||||||||
Sbjct  36099994  TTAAAAAAATTGTACAAGTCAATGCAAAAAAGGTGACCATTCCAGTGGGCAAAGGACACA  36099935

Query  15001     GGTTATGGGAATAAATATGAAAACAACTATATAACATTATTAGTCCCAACTAAAGGAATA  15060
                 ||||||||||||||||||||||||||||||||||||||||||||||||||||||||||||
Sbjct  36099934  GGTTATGGGAATAAATATGAAAACAACTATATAACATTATTAGTCCCAACTAAAGGAATA  36099875

Query  15061     TTAAAATAAGAATTTTTAGCCTAACATCTGACAGAAGTTTAAAGAAAAATGAAAAATACA  15120
                 ||||||||||||||||||||||||||||||||||||||||||||||||||||||||||||
Sbjct  36099874  TTAAAATAAGAATTTTTAGCCTAACATCTGACAGAAGTTTAAAGAAAAATGAAAAATACA  36099815

Query  15121     AAATCCATTGTTAGTGAGTAGTGATGAAATGGGTACACTCTTAATGCTGTATGAAAAAGT  15180
                 ||||||||||||||||||||||||||||||||||||||||||||||||||||||||||||
Sbjct  36099814  AAATCCATTGTTAGTGAGTAGTGATGAAATGGGTACACTCTTAATGCTGTATGAAAAAGT  36099755

Query  15181     AATATAATGAACATCATGTATACACCAATGAGCTTTCTTATAGAATTTTAACACTGCTAC  15240
                 ||||||||||||||||||||||||||||||||||||||||||||||||||||||||||||
Sbjct  36099754  AATATAATGAACATCATGTATACACCAATGAGCTTTCTTATAGAATTTTAACACTGCTAC  36099695

Query  15241     ATTTGGTTTAGATCCTTTTTCTTTCTCAAGATATAAAATTTAATATAGTTGAAGGCCCCT  15300
                 ||||||||||||||||||||||||||||||||||||||||||||||||||||||||||||
Sbjct  36099694  ATTTGGTTTAGATCCTTTTTCTTTCTCAAGATATAAAATTTAATATAGTTGAAGGCCCCT  36099635

Query  15301     GTATTCTTCTCTTCAATCTTATTATCTTCCCTTCCATAAATATTTTAAAATGTGTATGTA  15360
                 ||||||||||||||||||||||||||||||||||||||||||||||||||||||||||||
Sbjct  36099634  GTATTCTTCTCTTCAATCTTATTATCTTCCCTTCCATAAATATTTTAAAATGTGTATGTA  36099575

Query  15361     TATTTTGGTTTTTAGATTAAAAATTTCATATTATATAAAACTTGCTTGAATACatttatt  15420
                 ||||||||||||||||||||||||||||||||||||||||||||||||||||||||||||
Sbjct  36099574  TATTTTGGTTTTTAGATTAAAAATTTCATATTATATAAAACTTGCTTGAATACATTTATT  36099515

Query  15421     aaaatactcttaatataatttaaaattttataactggttttactataatttaaaatatat  15480
                 ||||||||||||||||||||||||||||||||||||||||||||||||||||||||||||
Sbjct  36099514  AAAATACTCTTAATATAATTTAAAATTTTATAACTGGTTTTACTATAATTTAAAATATAT  36099455

Query  15481     taaaCTGTGCTTATTTTGATAAGACCATTTTATAGTGTCCGCATATATTTACATTGAATA  15540
                 ||||||||||||||||||||||||||||||||||||||||||||||||||||||||||||
Sbjct  36099454  TAAACTGTGCTTATTTTGATAAGACCATTTTATAGTGTCCGCATATATTTACATTGAATA  36099395

Query  15541     GATTCATTCATTTATTCAACAGACAGTACTGATTATCTGCTGTGTTGAAGACTTATGCAC  15600
                 ||||||||||||||||||||||||||||||||||||||||||||||||||||||||||||
Sbjct  36099394  GATTCATTCATTTATTCAACAGACAGTACTGATTATCTGCTGTGTTGAAGACTTATGCAC  36099335

Query  15601     AGGGTATATAATGGTGAACCAAACATGTGAGCCCAACCATCATGGAGTTTAGAGCCTGGT  15660
                 ||||||||||||||||||||||||||||||||||||||||||||||||||||||||||||
Sbjct  36099334  AGGGTATATAATGGTGAACCAAACATGTGAGCCCAACCATCATGGAGTTTAGAGCCTGGT  36099275

Query  15661     AGGGGATTATAGTCTTAAACAATTGCAGAAATGAATACATAGTTACAAATGATAATATTA  15720
                 ||||||||||||||||||||||||||||||||||||||||||||||||||||||||||||
Sbjct  36099274  AGGGGATTATAGTCTTAAACAATTGCAGAAATGAATACATAGTTACAAATGATAATATTA  36099215

Query  15721     GGTTGGTGCAAAGGAAATTGTGGTTTAAAAGGTTAAAAATAATTGCAAAAACCGCAATTT  15780
                 ||||||||||||||||||||||||||||||||||||||||||||||||||||||||||||
Sbjct  36099214  GGTTGGTGCAAAGGAAATTGTGGTTTAAAAGGTTAAAAATAATTGCAAAAACCGCAATTT  36099155

Query  15781     CTTTTGCACCAACCTACCCGGTAATACATGCTGTGAAGGAAACAAGTGTTGAGGGAGGAG  15840
                 ||||||||||||||||||||||||||||||||||||||||||||||||||||||||||||
Sbjct  36099154  CTTTTGCACCAACCTACCCGGTAATACATGCTGTGAAGGAAACAAGTGTTGAGGGAGGAG  36099095

Query  15841     AGTAATAAGTCCTTTGGATTTTATTTTTAAGAATGAAGGGATGCTATTAGAGGACTTTAA  15900
                 ||||||||||||||||||||||||||||||||||||||||||||||||||||||||||||
Sbjct  36099094  AGTAATAAGTCCTTTGGATTTTATTTTTAAGAATGAAGGGATGCTATTAGAGGACTTTAA  36099035

Query  15901     GCAAACAAGTGACATTTAAAGCAAGTAACATTTAAAAATGATTACTAGCTGCTATGTGGA  15960
                 ||||||||||||||||||||||||||||||||||||||||||||||||||||||||||||
Sbjct  36099034  GCAAACAAGTGACATTTAAAGCAAGTAACATTTAAAAATGATTACTAGCTGCTATGTGGA  36098975

Query  15961     AAATACATCCTTTGAGAGAAACAACAGGGATCCCTGCTAGAAGTTGCAGGAGATTGCATG  16020
                 ||||||||||||||||||||||||||||||||||||||||||||||||||||||||||||
Sbjct  36098974  AAATACATCCTTTGAGAGAAACAACAGGGATCCCTGCTAGAAGTTGCAGGAGATTGCATG  36098915

Query  16021     AGACAAAATACATAGTTATCATGGACTAGGGTGATGGTGGTGGTGCTGCTGGGGCCTGGA  16080
                 ||||||||||||||||||||||||||||||||||||||||||||||||||||||||||||
Sbjct  36098914  AGACAAAATACATAGTTATCATGGACTAGGGTGATGGTGGTGGTGCTGCTGGGGCCTGGA  36098855

Query  16081     TTTGGAGTGTATTTTGAAAATAGGTAAATGGTGTAAGATTGTGGATCAGTATTATGTAAT  16140
                 ||||||||||||||||||||||||||||||||||||||||||||||||||||||||||||
Sbjct  36098854  TTTGGAGTGTATTTTGAAAATAGGTAAATGGTGTAAGATTGTGGATCAGTATTATGTAAT  36098795

Query  16141     TTTTCTTTGTAAGACATTTTAGGGTACCATGTTAAGTGTATCTCTGTTGTATCTGTCATT  16200
                 ||||||||||||||||||||||||||||||||||||||||||||||||||||||||||||
Sbjct  36098794  TTTTCTTTGTAAGACATTTTAGGGTACCATGTTAAGTGTATCTCTGTTGTATCTGTCATT  36098735

Query  16201     TAAAAAGAAATAAACCGTATTTCTTTAGCATCTTTTACCAGAAGTGGCATTACTGTGTCA  16260
                 ||||||||||||||||||||||||||||||||||||||||||||||||||||||||||||
Sbjct  36098734  TAAAAAGAAATAAACCGTATTTCTTTAGCATCTTTTACCAGAAGTGGCATTACTGTGTCA  36098675

Query  16261     AAGCCTATGAATGAACATTTGTATGATTCTTGAGAAATACCGTGATGGCTTTCCAAAAGG  16320
                 ||||||||||||||||||||||||||||||||||||||||||||||||||||||||||||
Sbjct  36098674  AAGCCTATGAATGAACATTTGTATGATTCTTGAGAAATACCGTGATGGCTTTCCAAAAGG  36098615

Query  16321     GTTGTGCCTGTTTATTGTATCACTAGAAATGTTTGAGTTCTAGCTACAGTTAAGTTTTGC  16380
                 ||||||||||||||||||||||||||||||||||||||||||||||||||||||||||||
Sbjct  36098614  GTTGTGCCTGTTTATTGTATCACTAGAAATGTTTGAGTTCTAGCTACAGTTAAGTTTTGC  36098555

Query  16381     TGGCATAGTATGTTTCATTTAGAAGAGTTTTTACTACTTCAGTAAATaaaaaaaTAATTA  16440
                 ||||||||||||||||||||||||||||||||||||||||||||||||||||||||||||
Sbjct  36098554  TGGCATAGTATGTTTCATTTAGAAGAGTTTTTACTACTTCAGTAAATAAAAAAATAATTA  36098495

Query  16441     GCTAGGAGTGAGGGAAAATATACGGAATAACTTTCCTTTATTTAATATTTTATTATATTG  16500
                 ||||||||||||||||||||||||||||||||||||||||||||||||||||||||||||
Sbjct  36098494  GCTAGGAGTGAGGGAAAATATACGGAATAACTTTCCTTTATTTAATATTTTATTATATTG  36098435

Query  16501     AGTTAAAGTGGCTTTATTTTGTTCTGGTTTCCAAAGGATGTTAGTAACTTATGTACCTGA  16560
                 ||||||||||||||||||||||||||||||||||||||||||||||||||||||||||||
Sbjct  36098434  AGTTAAAGTGGCTTTATTTTGTTCTGGTTTCCAAAGGATGTTAGTAACTTATGTACCTGA  36098375

Query  16561     TCTAAAAGTTTATTCTATTTGAAAGGCTAGACGTAGTACTAATTAAGAATGTTAAATCTT  16620
                 ||||||||||||||||||||||||||||||||||||||||||||||||||||||||||||
Sbjct  36098374  TCTAAAAGTTTATTCTATTTGAAAGGCTAGACGTAGTACTAATTAAGAATGTTAAATCTT  36098315

Query  16621     GATCCTTTTCTTGCTCTACTCTTAACTAGTTTCATTATAGAATCAGTATTTTTAAATTGA  16680
                 ||||||||||||||||||||||||||||||||||||||||||||||||||||||||||||
Sbjct  36098314  GATCCTTTTCTTGCTCTACTCTTAACTAGTTTCATTATAGAATCAGTATTTTTAAATTGA  36098255

Query  16681     TTGGGCTTTGATAATCTGTACTTTCTCAAGAATGGTGATTTTTCTTTTAAGTATAAAAGG  16740
                 ||||||||||||||||||||||||||||||||||||||||||||||||||||||||||||
Sbjct  36098254  TTGGGCTTTGATAATCTGTACTTTCTCAAGAATGGTGATTTTTCTTTTAAGTATAAAAGG  36098195

Query  16741     AATAAATAATGTTTTGAGAATACTTCAGACTTGTGAAAAGGTATTTTTATTAACATAGAG  16800
                 ||||||||||||||||||||||||||||||||||||||||||||||||||||||||||||
Sbjct  36098194  AATAAATAATGTTTTGAGAATACTTCAGACTTGTGAAAAGGTATTTTTATTAACATAGAG  36098135

Query  16801     CAGGATTGGCAAACTTTTCTGTAAAGGGTCATATGAGTCTTTGTCACATAATCTTTGGTG  16860
                 ||||||||||||||||||||||||||||||||||||||||||||||||||||||||||||
Sbjct  36098134  CAGGATTGGCAAACTTTTCTGTAAAGGGTCATATGAGTCTTTGTCACATAATCTTTGGTG  36098075

Query  16861     TTTTTAAACAACCATTTAAAAACGTAAGAACTATTCTTACTCATGGGCTGTACAAAAACC  16920
                 ||||||||||||||||||||||||||||||||||||||||||||||||||||||||||||
Sbjct  36098074  TTTTTAAACAACCATTTAAAAACGTAAGAACTATTCTTACTCATGGGCTGTACAAAAACC  36098015

Query  16921     GGTGTGGAGGATTTGGCCTGTGAGTAGTAGTTTGCAGAACACTTCCTTATTTAGACTCTA  16980
                 ||||||||||||||||||||||||||||||||||||||||||||||||||||||||||||
Sbjct  36098014  GGTGTGGAGGATTTGGCCTGTGAGTAGTAGTTTGCAGAACACTTCCTTATTTAGACTCTA  36097955

Query  16981     ATCTTGGGAAGGATTCCACATTGAGGATACATTTTTTCTTCCTTGTGGCTAACCTGAAGT  17040
                 ||||||||||||||||||||||||||||||||||||||||||||||||||||||||||||
Sbjct  36097954  ATCTTGGGAAGGATTCCACATTGAGGATACATTTTTTCTTCCTTGTGGCTAACCTGAAGT  36097895

Query  17041     TGGAACAAAAACTTTAGTATTTATATATAATTTTTGTTGTACTTGCTTTCTGCATTGTCA  17100
                 ||||||||||||||||||||||||||||||||||||||||||||||||||||||||||||
Sbjct  36097894  TGGAACAAAAACTTTAGTATTTATATATAATTTTTGTTGTACTTGCTTTCTGCATTGTCA  36097835

Query  17101     TCAAACCTGTCAGTTCTTTGCAGATCATACTTTGCCTCTTAACACTTTTGTTCTTCAGTT  17160
                 ||||||||||||||||||||||||||||||||||||||||||||||||||||||||||||
Sbjct  36097834  TCAAACCTGTCAGTTCTTTGCAGATCATACTTTGCCTCTTAACACTTTTGTTCTTCAGTT  36097775

Query  17161     TTTACCAAGTTATACTGCCTTTTTATATAGTCCAATGAGACTGTTTTTAAGAATGACTAG  17220
                 ||||||||||||||||||||||||||||||||||||||||||||||||||||||||||||
Sbjct  36097774  TTTACCAAGTTATACTGCCTTTTTATATAGTCCAATGAGACTGTTTTTAAGAATGACTAG  36097715

Query  17221     TTAAAATTAACTTTGGAAGTACTGAAGTTTTAAACCTAACTCTATTATTTCTCATCAGTA  17280
                 ||||||||||||||||||||||||||||||||||||||||||||||||||||||||||||
Sbjct  36097714  TTAAAATTAACTTTGGAAGTACTGAAGTTTTAAACCTAACTCTATTATTTCTCATCAGTA  36097655

Query  17281     GGTTCTACCCATTGTTTACAAGGAGGTTGTAAATTACTTTTTCAGTAACTGAATGTGATC  17340
                 ||||||||||||||||||||||||||||||||||||||||||||||||||||||||||||
Sbjct  36097654  GGTTCTACCCATTGTTTACAAGGAGGTTGTAAATTACTTTTTCAGTAACTGAATGTGATC  36097595

Query  17341     CAGAACTTTGCTGTCAATATTTTTAGGGCTTACAAGGGAAAAGATAGCTAGGAATGAGAT  17400
                 ||||||||||||||||||||||||||||||||||||||||||||||||||||||||||||
Sbjct  36097594  CAGAACTTTGCTGTCAATATTTTTAGGGCTTACAAGGGAAAAGATAGCTAGGAATGAGAT  36097535

Query  17401     AGGTGAATAGGGACTGCTTTCTGAATTTCTCAGTTCCTTTGATGGAGTATTCATCATGGA  17460
                 ||||||||||||||||||||||||||||||||||||||||||||||||||||||||||||
Sbjct  36097534  AGGTGAATAGGGACTGCTTTCTGAATTTCTCAGTTCCTTTGATGGAGTATTCATCATGGA  36097475

Query  17461     AATAATGTTACGAAATAAGTGCAGAAACTGCTAATATTCTGCGTGATATACTTTTGAAAC  17520
                 ||||||||||||||||||||||||||||||||||||||||||||||||||||||||||||
Sbjct  36097474  AATAATGTTACGAAATAAGTGCAGAAACTGCTAATATTCTGCGTGATATACTTTTGAAAC  36097415

Query  17521     AAAATATTTGAAAATTTTGTAAGTGGATCTTTATCGAGGTATCTTGGAGGCATTATATGT  17580
                 ||||||||||||||||||||||||||||||||||||||||||||||||||||||||||||
Sbjct  36097414  AAAATATTTGAAAATTTTGTAAGTGGATCTTTATCGAGGTATCTTGGAGGCATTATATGT  36097355

Query  17581     GGGCACGCAGTGAGTAATCTGCCAGGCACACTTTAGGTACAGACTTTTGTGGCTCCAGAA  17640
                 ||||||||||||||||||||||||||||||||||||||||||||||||||||||||||||
Sbjct  36097354  GGGCACGCAGTGAGTAATCTGCCAGGCACACTTTAGGTACAGACTTTTGTGGCTCCAGAA  36097295

Query  17641     ACTATAATCTTTAATTTTATTGTTGGTAGAACATTTTATCTTTGAACACTGAGGAAACTA  17700
                 ||||||||||||||||||||||||||||||||||||||||||||||||||||||||||||
Sbjct  36097294  ACTATAATCTTTAATTTTATTGTTGGTAGAACATTTTATCTTTGAACACTGAGGAAACTA  36097235

Query  17701     TTAACTATAAGGTTAACTTAGGTTAGTATTGGTAAGTGAAGCCTGAAGTGACAGCAGCAG  17760
                 ||||||||||||||||||||||||||||||||||||||||||||||||||||||||||||
Sbjct  36097234  TTAACTATAAGGTTAACTTAGGTTAGTATTGGTAAGTGAAGCCTGAAGTGACAGCAGCAG  36097175

Query  17761     GTAAGGGAAAGTCTTTGGTCTGTAGCCACACCTGGGTAATGAATGGATTGAGTCTAAGAC  17820
                 ||||||||||||||||||||||||||||||||||||||||||||||||||||||||||||
Sbjct  36097174  GTAAGGGAAAGTCTTTGGTCTGTAGCCACACCTGGGTAATGAATGGATTGAGTCTAAGAC  36097115

Query  17821     AGTGTACTTTGCTCTCAATTCCTGCTCTTTCGTTACACTTCAAAAACACTGGTTTTCAAT  17880
                 ||||||||||||||||||||||||||||||||||||||||||||||||||||||||||||
Sbjct  36097114  AGTGTACTTTGCTCTCAATTCCTGCTCTTTCGTTACACTTCAAAAACACTGGTTTTCAAT  36097055

Query  17881     TTATAATATACAAGAGTTCTTTCAAGTAGTTAATTAAGGGAATAGGCTAAAATAATAAAA  17940
                 ||||||||||||||||||||||||||||||||||||||||||||||||||||||||||||
Sbjct  36097054  TTATAATATACAAGAGTTCTTTCAAGTAGTTAATTAAGGGAATAGGCTAAAATAATAAAA  36096995

Query  17941     TGTCAACCAAATGTTCAGATTTGTAGTAAAGAGCTTCTTGCTTAGAAAATAAATACCTAT  18000
                 ||||||||||||||||||||||||||||||||||||||||||||||||||||||||||||
Sbjct  36096994  TGTCAACCAAATGTTCAGATTTGTAGTAAAGAGCTTCTTGCTTAGAAAATAAATACCTAT  36096935

Query  18001     TCtttttttCTGACTGGTGAAATAATTTTTATTATAGACAGTTTGGAAAATACAATTTAC  18060
                 ||||||||||||||||||||||||||||||||||||||||||||||||||||||||||||
Sbjct  36096934  TCTTTTTTTCTGACTGGTGAAATAATTTTTATTATAGACAGTTTGGAAAATACAATTTAC  36096875

Query  18061     TTTAAAAGATAAGCATGAGAGCATAGTCAAATATGGTAGTCTTTCACACATTTaaaaatt  18120
                 ||||||||||||||||||||||||||||||||||||||||||||||||||||||||||||
Sbjct  36096874  TTTAAAAGATAAGCATGAGAGCATAGTCAAATATGGTAGTCTTTCACACATTTAAAAATT  36096815

Query  18121     aaaaacaaacaaaaaaGGAATACATTTAACATGGCATCTAGTGCCaaaaaaaTTATTTCT  18180
                 ||||||||||||||||||||||||||||||||||||||||||||||||||||||||||||
Sbjct  36096814  AAAAACAAACAAAAAAGGAATACATTTAACATGGCATCTAGTGCCAAAAAAATTATTTCT  36096755

Query  18181     TAAATTACCTTCATCAGACAGCCTTTGTTAACATTTTGATGTAATACCATCAGTTTTTAA  18240
                 ||||||||||||||||||||||||||||||||||||||||||||||||||||||||||||
Sbjct  36096754  TAAATTACCTTCATCAGACAGCCTTTGTTAACATTTTGATGTAATACCATCAGTTTTTAA  36096695

Query  18241     ATATGTGTACACATATGTAAATTTATTGGGATCATGCTACACATATATCTTTGTATTCTC  18300
                 ||||||||||||||||||||||||||||||||||||||||||||||||||||||||||||
Sbjct  36096694  ATATGTGTACACATATGTAAATTTATTGGGATCATGCTACACATATATCTTTGTATTCTC  36096635

Query  18301     CTTCTATGGTAGACATTTAAAAAACATTTTATCGAAAACATGATTTTTAATGACCATTCT  18360
                 ||||||||||||||||||||||||||||||||||||||||||||||||||||||||||||
Sbjct  36096634  CTTCTATGGTAGACATTTAAAAAACATTTTATCGAAAACATGATTTTTAATGACCATTCT  36096575

Query  18361     CtttttttAATAATGGAATGGTCTAGAAAGTGATTCATGAACTATAGAAACTTGAGTGCT  18420
                 ||||||||||||||||||||||||||||||||||||||||||||||||||||||||||||
Sbjct  36096574  CTTTTTTTAATAATGGAATGGTCTAGAAAGTGATTCATGAACTATAGAAACTTGAGTGCT  36096515

Query  18421     ACAGCCCACATGTGGGACAGTAAGAAACAGTGCCCATGGTTTATACTTTATACCCATCAT  18480
                 ||||||||||||||||||||||||||||||||||||||||||||||||||||||||||||
Sbjct  36096514  ACAGCCCACATGTGGGACAGTAAGAAACAGTGCCCATGGTTTATACTTTATACCCATCAT  36096455

Query  18481     CAGCCCTGTCTCTTATTCCATGACTTCACATTGCACCATTCCATTTTCCTTATTGTTCGA  18540
                 ||||||||||||||||||||||||||||||||||||||||||||||||||||||||||||
Sbjct  36096454  CAGCCCTGTCTCTTATTCCATGACTTCACATTGCACCATTCCATTTTCCTTATTGTTCGA  36096395

Query  18541     GTCTTATTTTGGTAGAGTGTGTGTGAAATCTTTTGGGCATAAGTTTTAATGGATAAGGGC  18600
                 ||||||||||||||||||||||||||||||||||||||||||||||||||||||||||||
Sbjct  36096394  GTCTTATTTTGGTAGAGTGTGTGTGAAATCTTTTGGGCATAAGTTTTAATGGATAAGGGC  36096335

Query  18601     ATTAAAATCCTTAGTATTGACCTTTCTCTTATGTATTCCTTTGACTATGAGTAAAACAGA  18660
                 ||||||||||||||||||||||||||||||||||||||||||||||||||||||||||||
Sbjct  36096334  ATTAAAATCCTTAGTATTGACCTTTCTCTTATGTATTCCTTTGACTATGAGTAAAACAGA  36096275

Query  18661     TGCATGACTATTAATCGTAAGTTGATTTTTCTTGCCATCTAACTCATCATGAATAATAGA  18720
                 ||||||||||||||||||||||||||||||||||||||||||||||||||||||||||||
Sbjct  36096274  TGCATGACTATTAATCGTAAGTTGATTTTTCTTGCCATCTAACTCATCATGAATAATAGA  36096215

Query  18721     GTTGGGAGAGCCATTTCATGTTTGTAGTAATTATTTTTTATAAGAATTTGGGTCTTTTGT  18780
                 ||||||||||||||||||||||||||||||||||||||||||||||||||||||||||||
Sbjct  36096214  GTTGGGAGAGCCATTTCATGTTTGTAGTAATTATTTTTTATAAGAATTTGGGTCTTTTGT  36096155

Query  18781     TACCAACACATACACTTGCATTGTTGAATCTCTGTATAGCACCTTTTTCAAAACCTTTTT  18840
                 ||||||||||||||||||||||||||||||||||||||||||||||||||||||||||||
Sbjct  36096154  TACCAACACATACACTTGCATTGTTGAATCTCTGTATAGCACCTTTTTCAAAACCTTTTT  36096095

Query  18841     AAAATTGTAATGAAGATATACATAACAAAATTTACCATTGCAGCCATTTTTTAACTACAA  18900
                 ||||||||||||||||||||||||||||||||||||||||||||||||||||||||||||
Sbjct  36096094  AAAATTGTAATGAAGATATACATAACAAAATTTACCATTGCAGCCATTTTTTAACTACAA  36096035

Query  18901     CTCAGTGGCATTAAGTAAATTCACAGTGTTGGGCAACCATTAGCTCTATTTTCAGAATGT  18960
                 ||||||||||||||||||||||||||||||||||||||||||||||||||||||||||||
Sbjct  36096034  CTCAGTGGCATTAAGTAAATTCACAGTGTTGGGCAACCATTAGCTCTATTTTCAGAATGT  36095975

Query  18961     CTTTTATCATCTATGCCATGAAACAATAACTTTCCAACCTTTTTCCTCCCAACCCCAGGT  19020
                 ||||||||||||||||||||||||||||||||||||||||||||||||||||||||||||
Sbjct  36095974  CTTTTATCATCTATGCCATGAAACAATAACTTTCCAACCTTTTTCCTCCCAACCCCAGGT  36095915

Query  19021     TACCTCTGTTCTACTTTTTATCTCTGTGAGGTACCTAAAATAGGTGGAATCATAGATATT  19080
                 ||||||||||||||||||||||||||||||||||||||||||||||||||||||||||||
Sbjct  36095914  TACCTCTGTTCTACTTTTTATCTCTGTGAGGTACCTAAAATAGGTGGAATCATAGATATT  36095855

Query  19081     TTTGTCTTTCTGTGTCTGGCTTATTTCACTGAGCGTAATGTTTTCAAGGTTCATCCATAT  19140
                 ||||||||||||||||||||||||||||||||||||||||||||||||||||||||||||
Sbjct  36095854  TTTGTCTTTCTGTGTCTGGCTTATTTCACTGAGCGTAATGTTTTCAAGGTTCATCCATAT  36095795

Query  19141     TGTAACATATATCAGTTTTTCAGTCCTTTTTATGGCTGAATAATGTACCACTGTATGTAT  19200
                 ||||||||||||||||||||||||||||||||||||||||||||||||||||||||||||
Sbjct  36095794  TGTAACATATATCAGTTTTTCAGTCCTTTTTATGGCTGAATAATGTACCACTGTATGTAT  36095735

Query  19201     ATACTACATTTTGTTTACTCATCTGTTAATAAATACTTGGGTGGTTTCTGTATTTTGGCT  19260
                 ||||||||||||||||||||||||||||||||||||||||||||||||||||||||||||
Sbjct  36095734  ATACTACATTTTGTTTACTCATCTGTTAATAAATACTTGGGTGGTTTCTGTATTTTGGCT  36095675

Query  19261     ATTGTAAATAATGCTGCTGTGAACATTGGCATACAAGTATCTGTTTGAGTTCCTGCTTTC  19320
                 ||||||||||||||||||||||||||||||||||||||||||||||||||||||||||||
Sbjct  36095674  ATTGTAAATAATGCTGCTGTGAACATTGGCATACAAGTATCTGTTTGAGTTCCTGCTTTC  36095615

Query  19321     AATTCTTTTGGTTATATACCTAGGATTGAAATTGCTGGATCATATGGTAAGGTAATTCTG  19380
                 ||||||||||||||||||||||||||||||||||||||||||||||||||||||||||||
Sbjct  36095614  AATTCTTTTGGTTATATACCTAGGATTGAAATTGCTGGATCATATGGTAAGGTAATTCTG  36095555

Query  19381     TGTTTAACTTTCTGAGGAACTGCCAAGTTGTTTTCCACAATGGCTGCTCCATTTTACATT  19440
                 ||||||||||||||||||||||||||||||||||||||||||||||||||||||||||||
Sbjct  36095554  TGTTTAACTTTCTGAGGAACTGCCAAGTTGTTTTCCACAATGGCTGCTCCATTTTACATT  36095495

Query  19441     CCCACCAGCAGTGGACAAGGGTTCTATAGTTTGTCCACATCCTTGCTAGttttttacctt  19500
                 ||||||||||||||||||||||||||||||||||||||||||||||||||||||||||||
Sbjct  36095494  CCCACCAGCAGTGGACAAGGGTTCTATAGTTTGTCCACATCCTTGCTAGTTTTTTACCTT  36095435

Query  19501     tttgtgtgtgtggttttttaaatttttattatttttttaatttttcaattatatttgaca  19560
                 ||||||||||||||||||||||||||||||||||||||||||||||||||||||||||||
Sbjct  36095434  TTTGTGTGTGTGGTTTTTTAAATTTTTATTATTTTTTTAATTTTTCAATTATATTTGACA  36095375

Query  19561     gtcagtattattttatattagtttCAGGTGTACAGCGTAGTGATTAGACATTTATACAAT  19620
                 ||||||||||||||||||||||||||||||||||||||||||||||||||||||||||||
Sbjct  36095374  GTCAGTATTATTTTATATTAGTTTCAGGTGTACAGCGTAGTGATTAGACATTTATACAAT  36095315

Query  19621     TTACATAGTGATCTCCCCAATTAGTCTAGTACCCACCTGGTACTATACATAGTTATTACA  19680
                 ||||||||||||||||||||||||||||||||||||||||||||||||||||||||||||
Sbjct  36095314  TTACATAGTGATCTCCCCAATTAGTCTAGTACCCACCTGGTACTATACATAGTTATTACA  36095255

Query  19681     GTGTTATTGACTATGTTCTCTCTGCTTTCCTTTACATGCCATGACTTTTGTAACTACCCA  19740
                 ||||||||||||||||||||||||||||||||||||||||||||||||||||||||||||
Sbjct  36095254  GTGTTATTGACTATGTTCTCTCTGCTTTCCTTTACATGCCATGACTTTTGTAACTACCCA  36095195

Query  19741     GTTGTACTTCTCAATCCCTTCCCCTTTTTCACCCTGCCCCCAATCACCCTCCCATCTGGA  19800
                 ||||||||||||||||||||||||||||||||||||||||||||||||||||||||||||
Sbjct  36095194  GTTGTACTTCTCAATCCCTTCCCCTTTTTCACCCTGCCCCCAATCACCCTCCCATCTGGA  36095135

Query  19801     AACCATCAGTTTGTTCTCTGCATCTATGATTCCGGTTCTGTGGGGttttttttcttgttt  19860
                 ||||||||||||||||||||||||||||||||||||||||||||||||||||||||||||
Sbjct  36095134  AACCATCAGTTTGTTCTCTGCATCTATGATTCCGGTTCTGTGGGGTTTTTTTTCTTGTTT  36095075

Query  19861     ttatttttttctttACAGACCACATCTTAATGGCTGTGAAGTGCTAGCTCATTTTGATTT  19920
                 ||||||||||||||||||||||||||||||||||||||||||||||||||||||||||||
Sbjct  36095074  TTATTTTTTTCTTTACAGACCACATCTTAATGGCTGTGAAGTGCTAGCTCATTTTGATTT  36095015

Query  19921     TGATTTGCATTTCCTTAATGTTGAACATCTCTTCAGGCCATTTGTGTATCTTCTTTGGAG  19980
                 ||||||||||||||||||||||||||||||||||||||||||||||||||||||||||||
Sbjct  36095014  TGATTTGCATTTCCTTAATGTTGAACATCTCTTCAGGCCATTTGTGTATCTTCTTTGGAG  36094955

Query  19981     AAATGTCTGTTCAAGTCATTTGCCCAGTTTTGCATTGGGTTCTTTTTCTTAAGTTGTGTC  20040
                 ||||||||||||||||||||||||||||||||||||||||||||||||||||||||||||
Sbjct  36094954  AAATGTCTGTTCAAGTCATTTGCCCAGTTTTGCATTGGGTTCTTTTTCTTAAGTTGTGTC  36094895

Query  20041     TAACACCTTTTTTAAAAGTGAAAGGTACACCATAATAATCTAGACTGTGTTTCTCCCTTC  20100
                 ||||||||||||||||||||||||||||||||||||||||||||||||||||||||||||
Sbjct  36094894  TAACACCTTTTTTAAAAGTGAAAGGTACACCATAATAATCTAGACTGTGTTTCTCCCTTC  36094835

Query  20101     TCAGGATTCCTACAGGAAACAAGTAGTAATTGATGGAGAAACCTGTCTCTTGGATATTCT  20160
                 ||||||||||||||||||||||||||||||||||||||||||||||||||||||||||||
Sbjct  36094834  TCAGGATTCCTACAGGAAACAAGTAGTAATTGATGGAGAAACCTGTCTCTTGGATATTCT  36094775

Query  20161     CGACACAGCAGGTCAAGAGGAGTACAGTGCAATGAGGGACCAGTACATGAGAACTGGGGA  20220
                 ||||||||||||||||||||||||||||||||||||||||||||||||||||||||||||
Sbjct  36094774  CGACACAGCAGGTCAAGAGGAGTACAGTGCAATGAGGGACCAGTACATGAGAACTGGGGA  36094715

Query  20221     GGGCTTTCTTTGTGTATTTGCCATAAATAATACTAAATCATTTGAAGATATTCACCATTA  20280
                 ||||||||||||||||||||||||||||||||||||||||||||||||||||||||||||
Sbjct  36094714  GGGCTTTCTTTGTGTATTTGCCATAAATAATACTAAATCATTTGAAGATATTCACCATTA  36094655

Query  20281     TAGGTGGGTTTAAATTGAATATAATAAATTGACATCGAGGAGTAATTGTATCTTCCATTT  20340
                 ||||||||||||||||||||||||||||||||||||||||||||||||||||||||||||
Sbjct  36094654  TAGGTGGGTTTAAATTGAATATAATAAATTGACATCGAGGAGTAATTGTATCTTCCATTT  36094595

Query  20341     TTGAGTCTTTGCTAACCACTGTGCAGAAATTATCTGGTTTAAATTTTAAAGTAATTATGA  20400
                 ||||||||||||||||||||||||||||||||||||||||||||||||||||||||||||
Sbjct  36094594  TTGAGTCTTTGCTAACCACTGTGCAGAAATTATCTGGTTTAAATTTTAAAGTAATTATGA  36094535

Query  20401     TGTGGGTAATGTCCCTGTTTTACAAATTTAAGTTTTTGAGGATTAGAGAAGTTGAGTAAC  20460
                 ||||||||||||||||||||||||||||||||||||||||||||||||||||||||||||
Sbjct  36094534  TGTGGGTAATGTCCCTGTTTTACAAATTTAAGTTTTTGAGGATTAGAGAAGTTGAGTAAC  36094475

Query  20461     TTGTTCCAGATTGCACAGCTAGTGGTGGTACGGGGATTGAGGGCTAGGCCTATTTGAGTC  20520
                 ||||||||||||||||||||||||||||||||||||||||||||||||||||||||||||
Sbjct  36094474  TTGTTCCAGATTGCACAGCTAGTGGTGGTACGGGGATTGAGGGCTAGGCCTATTTGAGTC  36094415

Query  20521     CAAAACCTGTGCTCTTAACCACTCTACACCAGGAAAATGAGGCTTAAGCTAGAGTCATAA  20580
                 ||||||||||||||||||||||||||||||||||||||||||||||||||||||||||||
Sbjct  36094414  CAAAACCTGTGCTCTTAACCACTCTACACCAGGAAAATGAGGCTTAAGCTAGAGTCATAA  36094355

Query  20581     AAATGAAAACCATCAGCAAAAATATCAAAAGGGAATTGAGGTGGTGCCACTCCAATATCC  20640
                 ||||||||||||||||||||||||||||||||||||||||||||||||||||||||||||
Sbjct  36094354  AAATGAAAACCATCAGCAAAAATATCAAAAGGGAATTGAGGTGGTGCCACTCCAATATCC  36094295

Query  20641     TTAAAAATAATCAAATATATTTAGTTAGAATTTCTTGGAATCAGATATTAGATACTTAAG  20700
                 ||||||||||||||||||||||||||||||||||||||||||||||||||||||||||||
Sbjct  36094294  TTAAAAATAATCAAATATATTTAGTTAGAATTTCTTGGAATCAGATATTAGATACTTAAG  36094235

Query  20701     AAAAAGAACCACAACTCTGAATTTGTCAAAGACTGAAGTATTAGAACAATTACAGTTTTT  20760
                 ||||||||||||||||||||||||||||||||||||||||||||||||||||||||||||
Sbjct  36094234  AAAAAGAACCACAACTCTGAATTTGTCAAAGACTGAAGTATTAGAACAATTACAGTTTTT  36094175

Query  20761     AAAGAAACTGACAAAACCTTGAAGCAGTAATTTCTGCTTGAAATTACTTTTATTAAAATA  20820
                 ||||||||||||||||||||||||||||||||||||||||||||||||||||||||||||
Sbjct  36094174  AAAGAAACTGACAAAACCTTGAAGCAGTAATTTCTGCTTGAAATTACTTTTATTAAAATA  36094115

Query  20821     ATCATTATTAAATGTATTAATAGTTTATGTTCTGTTTCTTTGAGGATTTACAGTTTTCAT  20880
                 ||||||||||||||||||||||||||||||||||||||||||||||||||||||||||||
Sbjct  36094114  ATCATTATTAAATGTATTAATAGTTTATGTTCTGTTTCTTTGAGGATTTACAGTTTTCAT  36094055

Query  20881     AAAACTGCATATTAAGCAAATATCATTTCTTAACAGCAAGTTTTCTCTGTAGTCTAGTCA  20940
                 ||||||||||||||||||||||||||||||||||||||||||||||||||||||||||||
Sbjct  36094054  AAAACTGCATATTAAGCAAATATCATTTCTTAACAGCAAGTTTTCTCTGTAGTCTAGTCA  36093995

Query  20941     TAGAGCAAAAGAAATTTGGGTGAGTGCTAATATTTTTGTAGAATAGTAAACAGGTGTAAA  21000
                 ||||||||||||||||||||||||||||||||||||||||||||||||||||||||||||
Sbjct  36093994  TAGAGCAAAAGAAATTTGGGTGAGTGCTAATATTTTTGTAGAATAGTAAACAGGTGTAAA  36093935

Query  21001     TATGTTAGCTTATCCCAGTTGATTCAGTTAATATGTAGAGGAACTGGGAATTTGAACCAG  21060
                 ||||||||||||||||||||||||||||||||||||||||||||||||||||||||||||
Sbjct  36093934  TATGTTAGCTTATCCCAGTTGATTCAGTTAATATGTAGAGGAACTGGGAATTTGAACCAG  36093875

Query  21061     TTCAGACTCCATTGTCTGCTGGCTTTTTATTCCATGCTGCATCTTTGAAATTCACTGAAC  21120
                 ||||||||||||||||||||||||||||||||||||||||||||||||||||||||||||
Sbjct  36093874  TTCAGACTCCATTGTCTGCTGGCTTTTTATTCCATGCTGCATCTTTGAAATTCACTGAAC  36093815

Query  21121     ATTTTGAAGAAATATAATTTTACCTCAAATTTAGAGTTTATGCACATCTTATTGAAAAAT  21180
                 ||||||||||||||||||||||||||||||||||||||||||||||||||||||||||||
Sbjct  36093814  ATTTTGAAGAAATATAATTTTACCTCAAATTTAGAGTTTATGCACATCTTATTGAAAAAT  36093755

Query  21181     ATCAACACGTAGAAGAACGTTTACAGAATAAACGGTAGTAATGTCAGTGTTGTCCATATA  21240
                 ||||||||||||||||||||||||||||||||||||||||||||||||||||||||||||
Sbjct  36093754  ATCAACACGTAGAAGAACGTTTACAGAATAAACGGTAGTAATGTCAGTGTTGTCCATATA  36093695

Query  21241     GAAATAAAAATCCTTCCACTTGGCGTTCTTTTCTTGGAAAGGAATGTGACACTTATGTTA  21300
                 ||||||||||||||||||||||||||||||||||||||||||||||||||||||||||||
Sbjct  36093694  GAAATAAAAATCCTTCCACTTGGCGTTCTTTTCTTGGAAAGGAATGTGACACTTATGTTA  36093635

Query  21301     GTGTTGTAATTCATGTTTTTATAAAAACATTTTAAATTCTATGTGTGCACACTTAATACA  21360
                 ||||||||||||||||||||||||||||||||||||||||||||||||||||||||||||
Sbjct  36093634  GTGTTGTAATTCATGTTTTTATAAAAACATTTTAAATTCTATGTGTGCACACTTAATACA  36093575

Query  21361     TATAGTATATGTTTCTAAGATTGTAATTTTAAAAATTAAGCAAAAATAACACTTTTTTGG  21420
                 ||||||||||||||||||||||||||||||||||||||||||||||||||||||||||||
Sbjct  36093574  TATAGTATATGTTTCTAAGATTGTAATTTTAAAAATTAAGCAAAAATAACACTTTTTTGG  36093515

Query  21421     CCTAGAATTTTTCAATATTTTCTGTTTTATCATGTGACCTACCTGCATATGAATTTATTA  21480
                 ||||||||||||||||||||||||||||||||||||||||||||||||||||||||||||
Sbjct  36093514  CCTAGAATTTTTCAATATTTTCTGTTTTATCATGTGACCTACCTGCATATGAATTTATTA  36093455

Query  21481     GATGGTAGTTTCAGTATATTTCTAGGTGTTTGCTCTTTTTTAAAAGCTCCAGGAGTTCTC  21540
                 ||||||||||||||||||||||||||||||||||||||||||||||||||||||||||||
Sbjct  36093454  GATGGTAGTTTCAGTATATTTCTAGGTGTTTGCTCTTTTTTAAAAGCTCCAGGAGTTCTC  36093395

Query  21541     TGTTTAAGATGGAGaaaaaaaTAACAGGAAGGAAAATATGGTGTGGTGGGAACAATGAAT  21600
                 ||||||||||||||||||||||||||||||||||||||||||||||||||||||||||||
Sbjct  36093394  TGTTTAAGATGGAGAAAAAAATAACAGGAAGGAAAATATGGTGTGGTGGGAACAATGAAT  36093335

Query  21601     TACATTAAAAGTCTTCTTTCAATCGTATCTTGTAAGACAAAGTTGTATACAATTTTTGAA  21660
                 ||||||||||||||||||||||||||||||||||||||||||||||||||||||||||||
Sbjct  36093334  TACATTAAAAGTCTTCTTTCAATCGTATCTTGTAAGACAAAGTTGTATACAATTTTTGAA  36093275

Query  21661     ATATATTTGTATTACTAATACCTCAGCTGTAACtttttttttCTTTCCCAGAGAACAAAT  21720
                 ||||||||||||||||||||||||||||||||||||||||||||||||||||||||||||
Sbjct  36093274  ATATATTTGTATTACTAATACCTCAGCTGTAACTTTTTTTTTCTTTCCCAGAGAACAAAT  36093215

Query  21721     AAAAAGAGTTAAAGACTCTGAAGATGTTCCTATGGTCCTAGTAGGAAATAAATGTGATTT  21780
                 ||||||||||||||||||||||||||||||||||||||||||||||||||||||||||||
Sbjct  36093214  AAAAAGAGTTAAAGACTCTGAAGATGTTCCTATGGTCCTAGTAGGAAATAAATGTGATTT  36093155

Query  21781     GCCTTCTAGAACAGTAGACACAAAACAGGCTCAGGACTTAGCAAGAAGTTACGGAATTCC  21840
                 ||||||||||||||||||||||||||||||||||||||||||||||||||||||||||||
Sbjct  36093154  GCCTTCTAGAACAGTAGACACAAAACAGGCTCAGGACTTAGCAAGAAGTTACGGAATTCC  36093095

Query  21841     TTTTATTGAAACATCAGCAAAGACAAGACAGGTAAGTAAAATTGTAATAAATACAAATTT  21900
                 ||||||||||||||||||||||||||||||||||||||||||||||||||||||||||||
Sbjct  36093094  TTTTATTGAAACATCAGCAAAGACAAGACAGGTAAGTAAAATTGTAATAAATACAAATTT  36093035

Query  21901     GTTCTCTGCAAACTACATCACTTGATTTTAACCATTAATCATAATTTACTAATATATATT  21960
                 ||||||||||||||||||||||||||||||||||||||||||||||||||||||||||||
Sbjct  36093034  GTTCTCTGCAAACTACATCACTTGATTTTAACCATTAATCATAATTTACTAATATATATT  36092975

Query  21961     CTAATAACATCATTTTAGGGGCAGGAGGGCAAGAATATTACTAAATGTACATACCTGAGA  22020
                 ||||||||||||||||||||||||||||||||||||||||||||||||||||||||||||
Sbjct  36092974  CTAATAACATCATTTTAGGGGCAGGAGGGCAAGAATATTACTAAATGTACATACCTGAGA  36092915

Query  22021     GCATACATAACTATTATACATAACTATTCTGTTGGTCAGTGTAATTTATCAGTTTTTCTT  22080
                 ||||||||||||||||||||||||||||||||||||||||||||||||||||||||||||
Sbjct  36092914  GCATACATAACTATTATACATAACTATTCTGTTGGTCAGTGTAATTTATCAGTTTTTCTT  36092855

Query  22081     TGCATTATACTAAATAGGAAGTAAAGCACTGTTTATTTGGTAAATATTAAGGATATGAGA  22140
                 ||||||||||||||||||||||||||||||||||||||||||||||||||||||||||||
Sbjct  36092854  TGCATTATACTAAATAGGAAGTAAAGCACTGTTTATTTGGTAAATATTAAGGATATGAGA  36092795

Query  22141     GGGCAACACTTCATATTCAAGTGTCCATGGCATTATTTTTGGGTTTGGTTTCTTTCCATA  22200
                 ||||||||||||||||||||||||||||||||||||||||||||||||||||||||||||
Sbjct  36092794  GGGCAACACTTCATATTCAAGTGTCCATGGCATTATTTTTGGGTTTGGTTTCTTTCCATA  36092735

Query  22201     TTGAACATTGTAACTCATCACATCTTACATTCAGGGTTCAAGAAATGTGGGGAttttttt  22260
                 ||||||||||||||||||||||||||||||||||||||||||||||||||||||||||||
Sbjct  36092734  TTGAACATTGTAACTCATCACATCTTACATTCAGGGTTCAAGAAATGTGGGGATTTTTTT  36092675

Query  22261     tttttttttttttttttttGCTTTTATATTTATGAAGTGAAAGAACGGGGAACAAATATT  22320
                 ||||||||||||||||||||||||||||||||||||||||||||||||||||||||||||
Sbjct  36092674  TTTTTTTTTTTTTTTTTTTGCTTTTATATTTATGAAGTGAAAGAACGGGGAACAAATATT  36092615

Query  22321     TAGTTTCCTATTTCAGAAGTGCTTTTAAGAGTATTATGTCATATGTTTCTAGATTAAATT  22380
                 ||||||||||||||||||||||||||||||||||||||||||||||||||||||||||||
Sbjct  36092614  TAGTTTCCTATTTCAGAAGTGCTTTTAAGAGTATTATGTCATATGTTTCTAGATTAAATT  36092555

Query  22381     TTGTTGTGTTTGAAGAATTTTACTTTGGTAGAAtttttttAAAGAATATCTTTATTTTTA  22440
                 ||||||||||||||||||||||||||||||||||||||||||||||||||||||||||||
Sbjct  36092554  TTGTTGTGTTTGAAGAATTTTACTTTGGTAGAATTTTTTTAAAGAATATCTTTATTTTTA  36092495

Query  22441     GAAAGAGTTTCCATTAAAGCAAGAAAATACTTAGAAAATAAATAGAAATTCTCAGTTATT  22500
                 ||||||||||||||||||||||||||||||||||||||||||||||||||||||||||||
Sbjct  36092494  GAAAGAGTTTCCATTAAAGCAAGAAAATACTTAGAAAATAAATAGAAATTCTCAGTTATT  36092435

Query  22501     CATTTACTGTGTTCTGACAAAAATTAATGCCAGGTTGATCCTGAATTTTGTTTTAAAAAT  22560
                 ||||||||||||||||||||||||||||||||||||||||||||||||||||||||||||
Sbjct  36092434  CATTTACTGTGTTCTGACAAAAATTAATGCCAGGTTGATCCTGAATTTTGTTTTAAAAAT  36092375

Query  22561     TACCTACATTTTTAAAATAACTTTTTCTCTAGGTGAAATAAAATAGTTTCAATTGATACT  22620
                 ||||||||||||||||||||||||||||||||||||||||||||||||||||||||||||
Sbjct  36092374  TACCTACATTTTTAAAATAACTTTTTCTCTAGGTGAAATAAAATAGTTTCAATTGATACT  36092315

Query  22621     ATTTAACTTAGTTGTATGAAATAAGAGTTTAACATACAGAAAATAAAATCCTAAAAAGGA  22680
                 ||||||||||||||||||||||||||||||||||||||||||||||||||||||||||||
Sbjct  36092314  ATTTAACTTAGTTGTATGAAATAAGAGTTTAACATACAGAAAATAAAATCCTAAAAAGGA  36092255

Query  22681     ATATATAGGGCATTATGGAATATAATTTTCATATATTAAGAAATTGATCAATTTATGTTC  22740
                 ||||||||||||||||||||||||||||||||||||||||||||||||||||||||||||
Sbjct  36092254  ATATATAGGGCATTATGGAATATAATTTTCATATATTAAGAAATTGATCAATTTATGTTC  36092195

Query  22741     CATACAAGATGATTGTTTTGGGCTTTGTTTGCTTTACATGTATGTGTGAGTCCAGAAAAC  22800
                 ||||||||||||||||||||||||||||||||||||||||||||||||||||||||||||
Sbjct  36092194  CATACAAGATGATTGTTTTGGGCTTTGTTTGCTTTACATGTATGTGTGAGTCCAGAAAAC  36092135

Query  22801     TGATTATAGCAGTTAAGAAAATTGATGAAAAGTTATGGTTTAACTTACAAAAACAGACAT  22860
                 ||||||||||||||||||||||||||||||||||||||||||||||||||||||||||||
Sbjct  36092134  TGATTATAGCAGTTAAGAAAATTGATGAAAAGTTATGGTTTAACTTACAAAAACAGACAT  36092075

Query  22861     TCTCGAATGAAAAGCTGAATTTCTGTAGTTCGACCATAGTACAAATACCTTATTCTAAAA  22920
                 ||||||||||||||||||||||||||||||||||||||||||||||||||||||||||||
Sbjct  36092074  TCTCGAATGAAAAGCTGAATTTCTGTAGTTCGACCATAGTACAAATACCTTATTCTAAAA  36092015

Query  22921     CCTTATTTATAGGTTAAATAAAGACTATTTACAGTGCTTCATTTACTTTAGAGGAATTAA  22980
                 ||||||||||||||||||||||||||||||||||||||||||||||||||||||||||||
Sbjct  36092014  CCTTATTTATAGGTTAAATAAAGACTATTTACAGTGCTTCATTTACTTTAGAGGAATTAA  36091955

Query  22981     AATTTCATTTAAATCCATTCCCAGTTACCAAAGACTTGGAAGAGGTTTCtttttgttttt  23040
                 ||||||||||||||||||||||||||||||||||||||||||||||||||||||||||||
Sbjct  36091954  AATTTCATTTAAATCCATTCCCAGTTACCAAAGACTTGGAAGAGGTTTCTTTTTGTTTTT  36091895

Query  23041     ttACTGGTCTTCTCTGACCAGATTCCTTTTCCTTAGAGAGGAGGTACTCAGAAAACATAA  23100
                 ||||||||||||||||||||||||||||||||||||||||||||||||||||||||||||
Sbjct  36091894  TTACTGGTCTTCTCTGACCAGATTCCTTTTCCTTAGAGAGGAGGTACTCAGAAAACATAA  36091835

Query  23101     TTATAATATTTGTAACTTTCTCCCAACATTTTCTTACGAAAATTTTTCCAATATAAAATG  23160
                 ||||||||||||||||||||||||||||||||||||||||||||||||||||||||||||
Sbjct  36091834  TTATAATATTTGTAACTTTCTCCCAACATTTTCTTACGAAAATTTTTCCAATATAAAATG  36091775

Query  23161     GAAGGAATTTTATTGAAAGCATGTGCAAACCTACTACCAAGTTTATGCCATTTACatttt  23220
                 ||||||||||||||||||||||||||||||||||||||||||||||||||||||||||||
Sbjct  36091774  GAAGGAATTTTATTGAAAGCATGTGCAAACCTACTACCAAGTTTATGCCATTTACATTTT  36091715

Query  23221     attaacttgcattatttgtaatttttaaaagatactttttaaactaattaacattttagt  23280
                 ||||||||||||||||||||||||||||||||||||||||||||||||||||||||||||
Sbjct  36091714  ATTAACTTGCATTATTTGTAATTTTTAAAAGATACTTTTTAAACTAATTAACATTTTAGT  36091655

Query  23281     ttaaagaaaagaaaaaataaaaCCTAAGAGACTTTACCTAATATTGTAAAGGACCGCCAA  23340
                 ||||||||||||||||||||||||||||||||||||||||||||||||||||||||||||
Sbjct  36091654  TTAAAGAAAAGAAAAAATAAAACCTAAGAGACTTTACCTAATATTGTAAAGGACCGCCAA  36091595

Query  23341     TAGAGCAGTGCTTATTCAAATCCAGATTCTAATTCAGTGGGTTTAGGTTGGGACCTATAA  23400
                 ||||||||||||||||||||||||||||||||||||||||||||||||||||||||||||
Sbjct  36091594  TAGAGCAGTGCTTATTCAAATCCAGATTCTAATTCAGTGGGTTTAGGTTGGGACCTATAA  36091535

Query  23401     TTCTGCGCTTCTATCAGGCTCTCAGGTAATACTGATTTTGGTACATGGACCACAGAAAAA  23460
                 ||||||||||||||||||||||||||||||||||||||||||||||||||||||||||||
Sbjct  36091534  TTCTGCGCTTCTATCAGGCTCTCAGGTAATACTGATTTTGGTACATGGACCACAGAAAAA  36091475

Query  23461     GGGAGTCTTGTTATTCCCACAGTGTTACCCTCCACTTCTCATTTGATAAGGGCCTGAAAT  23520
                 ||||||||||||||||||||||||||||||||||||||||||||||||||||||||||||
Sbjct  36091474  GGGAGTCTTGTTATTCCCACAGTGTTACCCTCCACTTCTCATTTGATAAGGGCCTGAAAT  36091415

Query  23521     AGTATGTCTTCTTTCCTTGTTCTGTGGTTATTAACTCAGAAGTGCTAGTTGATTCTTAGT  23580
                 ||||||||||||||||||||||||||||||||||||||||||||||||||||||||||||
Sbjct  36091414  AGTATGTCTTCTTTCCTTGTTCTGTGGTTATTAACTCAGAAGTGCTAGTTGATTCTTAGT  36091355

Query  23581     GTTAGACATTAACGCTTTAATATATCACAGCATTCATAATTAATCAGAAAACTACCTGCT  23640
                 ||||||||||||||||||||||||||||||||||||||||||||||||||||||||||||
Sbjct  36091354  GTTAGACATTAACGCTTTAATATATCACAGCATTCATAATTAATCAGAAAACTACCTGCT  36091295

Query  23641     TTCATTTTAAAATAGAATTTTAGGATTTACACTGTTTTGAGGGGAGAGGTAGGGAAGATG  23700
                 ||||||||||||||||||||||||||||||||||||||||||||||||||||||||||||
Sbjct  36091294  TTCATTTTAAAATAGAATTTTAGGATTTACACTGTTTTGAGGGGAGAGGTAGGGAAGATG  36091235

Query  23701     TATGTAGTGTGTATGATTTGGAAGTAGATCAACTTAAATTTGCTTTGCAGACATTTATGT  23760
                 ||||||||||||||||||||||||||||||||||||||||||||||||||||||||||||
Sbjct  36091234  TATGTAGTGTGTATGATTTGGAAGTAGATCAACTTAAATTTGCTTTGCAGACATTTATGT  36091175

Query  23761     GGATCATGTAATTAAAGTATAGAATGATACAAAGAAATGCTTTCTTAACCTTCTGGTGCT  23820
                 ||||||||||||||||||||||||||||||||||||||||||||||||||||||||||||
Sbjct  36091174  GGATCATGTAATTAAAGTATAGAATGATACAAAGAAATGCTTTCTTAACCTTCTGGTGCT  36091115

Query  23821     CACCTTATATTTATATCCTGTTTTGATATCTGTATGTAATTTATGTTGCTAAACTATAAC  23880
                 ||||||||||||||||||||||||||||||||||||||||||||||||||||||||||||
Sbjct  36091114  CACCTTATATTTATATCCTGTTTTGATATCTGTATGTAATTTATGTTGCTAAACTATAAC  36091055

Query  23881     TTAGGTATTTAGTTTCTGATCTTTGATTTCTTTTATTACATGGACTTACTGATTTGCCTT  23940
                 ||||||||||||||||||||||||||||||||||||||||||||||||||||||||||||
Sbjct  36091054  TTAGGTATTTAGTTTCTGATCTTTGATTTCTTTTATTACATGGACTTACTGATTTGCCTT  36090995

Query  23941     CCAAAAGTTTATTCATCTTCCTCTGTTGAAATTAATTTGATATTTGCATGCTTTTGAAAG  24000
                 ||||||||||||||||||||||||||||||||||||||||||||||||||||||||||||
Sbjct  36090994  CCAAAAGTTTATTCATCTTCCTCTGTTGAAATTAATTTGATATTTGCATGCTTTTGAAAG  36090935

Query  24001     ATGTTAAAGAGCTATTCCAAGTACTCATTGTGGAGATTATAAAATGAAATATGTAAATTT  24060
                 ||||||||||||||||||||||||||||||||||||||||||||||||||||||||||||
Sbjct  36090934  ATGTTAAAGAGCTATTCCAAGTACTCATTGTGGAGATTATAAAATGAAATATGTAAATTT  36090875

Query  24061     TCATAAATTTTACATCACCAGTTTTTGTGAAAATCTGAAGCCCTATTTTCTGCAGAGCAT  24120
                 ||||||||||||||||||||||||||||||||||||||||||||||||||||||||||||
Sbjct  36090874  TCATAAATTTTACATCACCAGTTTTTGTGAAAATCTGAAGCCCTATTTTCTGCAGAGCAT  36090815

Query  24121     TTGTTACATTTGCTATTATTTGTTATTTGAACAAAATAAATATGCATATTCTGGTTATAT  24180
                 ||||||||||||||||||||||||||||||||||||||||||||||||||||||||||||
Sbjct  36090814  TTGTTACATTTGCTATTATTTGTTATTTGAACAAAATAAATATGCATATTCTGGTTATAT  36090755

Query  24181     TAGCAGTTACTTGTTTCATGCTCTAAGTTTTGGTCTTGAGCATGAAACTAAAACACAAAC  24240
                 ||||||||||||||||||||||||||||||||||||||||||||||||||||||||||||
Sbjct  36090754  TAGCAGTTACTTGTTTCATGCTCTAAGTTTTGGTCTTGAGCATGAAACTAAAACACAAAC  36090695

Query  24241     ATCAAAAAGAGTTATATTCAAGTTAGTAGGAACAGGACATTCATTTAGAACTTCTCATAG  24300
                 ||||||||||||||||||||||||||||||||||||||||||||||||||||||||||||
Sbjct  36090694  ATCAAAAAGAGTTATATTCAAGTTAGTAGGAACAGGACATTCATTTAGAACTTCTCATAG  36090635

Query  24301     ATAGAAGTGAGGGGCTGGCAAACTTTTTCTGTTAAGGGCCAGATGCTATTTTAAGCTTTG  24360
                 ||||||||||||||||||||||||||||||||||||||||||||||||||||||||||||
Sbjct  36090634  ATAGAAGTGAGGGGCTGGCAAACTTTTTCTGTTAAGGGCCAGATGCTATTTTAAGCTTTG  36090575

Query  24361     TGTGCCACAAGCAGTATCTCTTGCATTTGTTTTTTCTTCTTATAACCCTTTAAAAATGCA  24420
                 ||||||||||||||||||||||||||||||||||||||||||||||||||||||||||||
Sbjct  36090574  TGTGCCACAAGCAGTATCTCTTGCATTTGTTTTTTCTTCTTATAACCCTTTAAAAATGCA  36090515

Query  24421     AAAATCATTCTTAGCTTATGGGTAGTACAAAAAATAGGCTGTGGCTACATTTGGCCTTCT  24480
                 ||||||||||||||||||||||||||||||||||||||||||||||||||||||||||||
Sbjct  36090514  AAAATCATTCTTAGCTTATGGGTAGTACAAAAAATAGGCTGTGGCTACATTTGGCCTTCT  36090455

Query  24481     GGTTCTAGTGGTACTAATGCCAATTCTGTATTGTTTGATTAGACATTAGAAGGTGGGGCA  24540
                 ||||||||||||||||||||||||||||||||||||||||||||||||||||||||||||
Sbjct  36090454  GGTTCTAGTGGTACTAATGCCAATTCTGTATTGTTTGATTAGACATTAGAAGGTGGGGCA  36090395

Query  24541     GACTTTCGACGTACATTTTAGAGGCTAACATTAGTAAATTTAAAGTATTCTTATGTATTC  24600
                 ||||||||||||||||||||||||||||||||||||||||||||||||||||||||||||
Sbjct  36090394  GACTTTCGACGTACATTTTAGAGGCTAACATTAGTAAATTTAAAGTATTCTTATGTATTC  36090335

Query  24601     TGTGAAAGGGAAGTATGGGTAAAAAGGGAAATTTACTAGTACTTTTTAAGATAAGGGTTG  24660
                 ||||||||||||||||||||||||||||||||||||||||||||||||||||||||||||
Sbjct  36090334  TGTGAAAGGGAAGTATGGGTAAAAAGGGAAATTTACTAGTACTTTTTAAGATAAGGGTTG  36090275

Query  24661     CAGAATATATATTTTACCAACTTTAAAAAGCTTACTATAAGGCTAGAATATAATGAATTA  24720
                 ||||||||||||||||||||||||||||||||||||||||||||||||||||||||||||
Sbjct  36090274  CAGAATATATATTTTACCAACTTTAAAAAGCTTACTATAAGGCTAGAATATAATGAATTA  36090215

Query  24721     CAtttttttACAATCATTTTAGTCCACATTTGGAAAGCCAAAGTAATTTTTATTTTCTGC  24780
                 ||||||||||||||||||||||||||||||||||||||||||||||||||||||||||||
Sbjct  36090214  CATTTTTTTACAATCATTTTAGTCCACATTTGGAAAGCCAAAGTAATTTTTATTTTCTGC  36090155

Query  24781     TAGTGTGCTATATGTGGTCCCTATGTTCCTCGTTAACATTTTATCTGGGCAGTTAGTAAT  24840
                 ||||||||||||||||||||||||||||||||||||||||||||||||||||||||||||
Sbjct  36090154  TAGTGTGCTATATGTGGTCCCTATGTTCCTCGTTAACATTTTATCTGGGCAGTTAGTAAT  36090095

Query  24841     TGCCAGATTGTCCTGGCCTCTCTGTGCAGTGCATGGCAGTGTTGGCAGAGGCTGTTGAAA  24900
                 ||||||||||||||||||||||||||||||||||||||||||||||||||||||||||||
Sbjct  36090094  TGCCAGATTGTCCTGGCCTCTCTGTGCAGTGCATGGCAGTGTTGGCAGAGGCTGTTGAAA  36090035

Query  24901     CCAAAACATTGATACCATGGTAATCAGCTGTGTGTTTTCCAGTCTGCTAACATCAAAAGT  24960
                 ||||||||||||||||||||||||||||||||||||||||||||||||||||||||||||
Sbjct  36090034  CCAAAACATTGATACCATGGTAATCAGCTGTGTGTTTTCCAGTCTGCTAACATCAAAAGT  36089975

Query  24961     gggggggTTCAGTAAAAGTAGATGACAGAAGCAGAATTCTCAGCATATCTGCTACTCCTG  25020
                 ||||||||||||||||||||||||||||||||||||||||||||||||||||||||||||
Sbjct  36089974  GGGGGGGTTCAGTAAAAGTAGATGACAGAAGCAGAATTCTCAGCATATCTGCTACTCCTG  36089915

Query  25021     ATTCAGCTTTTTAGCTTTCTGGAGGTCTCAATTTGAGCATAATGTGAAAATTAGCTTTAT  25080
                 ||||||||||||||||||||||||||||||||||||||||||||||||||||||||||||
Sbjct  36089914  ATTCAGCTTTTTAGCTTTCTGGAGGTCTCAATTTGAGCATAATGTGAAAATTAGCTTTAT  36089855

Query  25081     GAACTTAAAAATGTTGAGTGATTAATTTCCTGGATTTTATTGTTAGTTTCTAGATACTAA  25140
                 ||||||||||||||||||||||||||||||||||||||||||||||||||||||||||||
Sbjct  36089854  GAACTTAAAAATGTTGAGTGATTAATTTCCTGGATTTTATTGTTAGTTTCTAGATACTAA  36089795

Query  25141     AATTAATTGTTAGAAGACCTCCATTAAAGAAAGTTCTCATCAAATTTTTTAACAAAGCAA  25200
                 ||||||||||||||||||||||||||||||||||||||||||||||||||||||||||||
Sbjct  36089794  AATTAATTGTTAGAAGACCTCCATTAAAGAAAGTTCTCATCAAATTTTTTAACAAAGCAA  36089735

Query  25201     ACCAAACaaaaaaaCCTATGTGCCATAATTCCTGTTTAATAGCTGAGTTGTGTACATGAG  25260
                 ||||||||||||||||||||||||||||||||||||||||||||||||||||||||||||
Sbjct  36089734  ACCAAACAAAAAAACCTATGTGCCATAATTCCTGTTTAATAGCTGAGTTGTGTACATGAG  36089675

Query  25261     ATCAATATTTTGAACTTTAGTTTTTTATGATTTAAAAATAGAATACTGAGCACCTGCTGT  25320
                 ||||||||||||||||||||||||||||||||||||||||||||||||||||||||||||
Sbjct  36089674  ATCAATATTTTGAACTTTAGTTTTTTATGATTTAAAAATAGAATACTGAGCACCTGCTGT  36089615

Query  25321     GTACTGTACCTAGCCTCCCAATTAGTGGTATTGCTGCATTTCAGTAATATCTGAGACTAA  25380
                 ||||||||||||||||||||||||||||||||||||||||||||||||||||||||||||
Sbjct  36089614  GTACTGTACCTAGCCTCCCAATTAGTGGTATTGCTGCATTTCAGTAATATCTGAGACTAA  36089555

Query  25381     TAATTTGGCAAGGTGTCTTGAGAAATTCAGTCATGCAAAGTTTCTTTTCAGAATACATCT  25440
                 ||||||||||||||||||||||||||||||||||||||||||||||||||||||||||||
Sbjct  36089554  TAATTTGGCAAGGTGTCTTGAGAAATTCAGTCATGCAAAGTTTCTTTTCAGAATACATCT  36089495

Query  25441     AGTTCCACCTTTTCCTCTTCCCCAAGAAGGCTAGTGTTCTTGCATCTGTCCATAATTAGG  25500
                 ||||||||||||||||||||||||||||||||||||||||||||||||||||||||||||
Sbjct  36089494  AGTTCCACCTTTTCCTCTTCCCCAAGAAGGCTAGTGTTCTTGCATCTGTCCATAATTAGG  36089435

Query  25501     TTATTTGAAGTGTTATTTCCTTGAAAGAGTTTGCAAGAATTTTTGCAGATAAGAAGCCAT  25560
                 ||||||||||||||||||||||||||||||||||||||||||||||||||||||||||||
Sbjct  36089434  TTATTTGAAGTGTTATTTCCTTGAAAGAGTTTGCAAGAATTTTTGCAGATAAGAAGCCAT  36089375

Query  25561     TCAACAAGAACAAATACTTGTTTAAAATGAAATCTCTTACTGAAAGCATTATAGCCACCA  25620
                 ||||||||||||||||||||||||||||||||||||||||||||||||||||||||||||
Sbjct  36089374  TCAACAAGAACAAATACTTGTTTAAAATGAAATCTCTTACTGAAAGCATTATAGCCACCA  36089315

Query  25621     GGATATAGAATAATGTTGTTTATTAACAGTTCTTTCCTAGTGTGTAGTGCTCTATTTCCT  25680
                 ||||||||||||||||||||||||||||||||||||||||||||||||||||||||||||
Sbjct  36089314  GGATATAGAATAATGTTGTTTATTAACAGTTCTTTCCTAGTGTGTAGTGCTCTATTTCCT  36089255

Query  25681     TCATTCACAAGTATATTTTCAGATAACAACTGAGCAGGAAATACTGTCAAATCTCTTGAT  25740
                 ||||||||||||||||||||||||||||||||||||||||||||||||||||||||||||
Sbjct  36089254  TCATTCACAAGTATATTTTCAGATAACAACTGAGCAGGAAATACTGTCAAATCTCTTGAT  36089195

Query  25741     TaaaaaaaTTTACATGCATAATATTATGCAATTTTGTTCCTATATAAATATTTTCAATTG  25800
                 ||||||||||||||||||||||||||||||||||||||||||||||||||||||||||||
Sbjct  36089194  TAAAAAAATTTACATGCATAATATTATGCAATTTTGTTCCTATATAAATATTTTCAATTG  36089135

Query  25801     TCCTTAAAGTTTAGTAAGCGACATTTGAAAATGAGTATATGTGGCAATAAGCCATATTCT  25860
                 ||||||||||||||||||||||||||||||||||||||||||||||||||||||||||||
Sbjct  36089134  TCCTTAAAGTTTAGTAAGCGACATTTGAAAATGAGTATATGTGGCAATAAGCCATATTCT  36089075

Query  25861     CAAAAATAAATCATTGAGTGCCAGTTAAGAGCTTAAGGACTAGCCACAATTGGGTATTAA  25920
                 ||||||||||||||||||||||||||||||||||||||||||||||||||||||||||||
Sbjct  36089074  CAAAAATAAATCATTGAGTGCCAGTTAAGAGCTTAAGGACTAGCCACAATTGGGTATTAA  36089015

Query  25921     ATGTGTTTCAGCTTCACTTTATCTTTAAAAATAACCTACAAGTTTTGGAGTATGAAACCA  25980
                 ||||||||||||||||||||||||||||||||||||||||||||||||||||||||||||
Sbjct  36089014  ATGTGTTTCAGCTTCACTTTATCTTTAAAAATAACCTACAAGTTTTGGAGTATGAAACCA  36088955

Query  25981     GTGTTCTGTGCCAGTGCCAGTGGTTTGTAAGTGTACACAAGGATAAATAATACTTTCTTG  26040
                 ||||||||||||||||||||||||||||||||||||||||||||||||||||||||||||
Sbjct  36088954  GTGTTCTGTGCCAGTGCCAGTGGTTTGTAAGTGTACACAAGGATAAATAATACTTTCTTG  36088895

Query  26041     ATGTCAATATGACCTGCAGGTTAATTATCAAGAAATAAGTGTTTAAATCTGAGAAAATAT  26100
                 ||||||||||||||||||||||||||||||||||||||||||||||||||||||||||||
Sbjct  36088894  ATGTCAATATGACCTGCAGGTTAATTATCAAGAAATAAGTGTTTAAATCTGAGAAAATAT  36088835

Query  26101     GGTAAATAACTGATTCTTGAAAATCTAATTTAAATTCCCTATTAGTAAAATAAATGAAAA  26160
                 ||||||||||||||||||||||||||||||||||||||||||||||||||||||||||||
Sbjct  36088834  GGTAAATAACTGATTCTTGAAAATCTAATTTAAATTCCCTATTAGTAAAATAAATGAAAA  36088775

Query  26161     AAGTCACTCTGGAATAACTTTTTCGGTGCTGTTAATTATCTTAGCCACTAAGGTCCTAAT  26220
                 ||||||||||||||||||||||||||||||||||||||||||||||||||||||||||||
Sbjct  36088774  AAGTCACTCTGGAATAACTTTTTCGGTGCTGTTAATTATCTTAGCCACTAAGGTCCTAAT  36088715

Query  26221     ACTGTATTATCTTGGTGGTGGGTCGTAATCTCTTCTTTGTAATTACTGGCTTCCGATTCT  26280
                 ||||||||||||||||||||||||||||||||||||||||||||||||||||||||||||
Sbjct  36088714  ACTGTATTATCTTGGTGGTGGGTCGTAATCTCTTCTTTGTAATTACTGGCTTCCGATTCT  36088655

Query  26281     CTCTCTGCATTGCTGGAAACAAAAATCATATATTCTGGTCTTGGTGATGGGGATGTGCAC  26340
                 ||||||||||||||||||||||||||||||||||||||||||||||||||||||||||||
Sbjct  36088654  CTCTCTGCATTGCTGGAAACAAAAATCATATATTCTGGTCTTGGTGATGGGGATGTGCAC  36088595

Query  26341     ACAAAATGCAGACATGTTCACACTGATTTTAAAAATGAGTTGCAATCATAATTTGCTTCT  26400
                 ||||||||||||||||||||||||||||||||||||||||||||||||||||||||||||
Sbjct  36088594  ACAAAATGCAGACATGTTCACACTGATTTTAAAAATGAGTTGCAATCATAATTTGCTTCT  36088535

Query  26401     GCTAAATTAGTAGAGGACCAACCTTGTTTTTCCTCTCTTACAGTATGTTTTAGTACTTCT  26460
                 ||||||||||||||||||||||||||||||||||||||||||||||||||||||||||||
Sbjct  36088534  GCTAAATTAGTAGAGGACCAACCTTGTTTTTCCTCTCTTACAGTATGTTTTAGTACTTCT  36088475

Query  26461     ACATTGATCTTGCAACtttttttAAAACAGGAATACAAATTTATATTCCTAAAAAATATG  26520
                 ||||||||||||||||||||||||||||||||||||||||||||||||||||||||||||
Sbjct  36088474  ACATTGATCTTGCAACTTTTTTTAAAACAGGAATACAAATTTATATTCCTAAAAAATATG  36088415

Query  26521     AGCTTTAACCTGGTTTGTTTTATCTATCtgtgtgtgtgtgtATACTTAAATTTCTTGCAT  26580
                 ||||||||||||||||||||||||||||||||||||||||||||||||||||||||||||
Sbjct  36088414  AGCTTTAACCTGGTTTGTTTTATCTATCTGTGTGTGTGTGTATACTTAAATTTCTTGCAT  36088355

Query  26581     TGATTTTCAAATTGAAATGTGTTAAATATCTTAAATGCCAGCTCATGCTTTACATTTTAC  26640
                 ||||||||||||||||||||||||||||||||||||||||||||||||||||||||||||
Sbjct  36088354  TGATTTTCAAATTGAAATGTGTTAAATATCTTAAATGCCAGCTCATGCTTTACATTTTAC  36088295

Query  26641     TTCACAAGTCATTTTAATGCCTTAAATTATTTACCTTATTTAATGAGAATTTCTAATATA  26700
                 ||||||||||||||||||||||||||||||||||||||||||||||||||||||||||||
Sbjct  36088294  TTCACAAGTCATTTTAATGCCTTAAATTATTTACCTTATTTAATGAGAATTTCTAATATA  36088235

Query  26701     TGAtttttttCAAGGAGTTATtaataaaaataaatcatctccacttgagaattaatgata  26760
                 ||||||||||||||||||||||||||||||||||||||||||||||||||||||||||||
Sbjct  36088234  TGATTTTTTTCAAGGAGTTATTAATAAAAATAAATCATCTCCACTTGAGAATTAATGATA  36088175

Query  26761     aataaaaaatactaaaaatTTTATGTACAGGTGCAAGTGGTTATATAATTTAAAGTACCA  26820
                 ||||||||||||||||||||||||||||||||||||||||||||||||||||||||||||
Sbjct  36088174  AATAAAAAATACTAAAAATTTTATGTACAGGTGCAAGTGGTTATATAATTTAAAGTACCA  36088115

Query  26821     ACATATTTAATGATTTCAGAAAATGGTTAGAAATTTTTATTTTGTAGTTAACTTAGCTAG  26880
                 ||||||||||||||||||||||||||||||||||||||||||||||||||||||||||||
Sbjct  36088114  ACATATTTAATGATTTCAGAAAATGGTTAGAAATTTTTATTTTGTAGTTAACTTAGCTAG  36088055

Query  26881     CTAGTTGATTGATTAACTTATTCCATTACAAAAAAGATACAGATTTGCTTGGGCCATTGT  26940
                 ||||||||||||||||||||||||||||||||||||||||||||||||||||||||||||
Sbjct  36088054  CTAGTTGATTGATTAACTTATTCCATTACAAAAAAGATACAGATTTGCTTGGGCCATTGT  36087995

Query  26941     GATTTTTACATTAGGTAGCTGAATAGAAATATATCACTGAGTAGTATAAGAAACTTGAGA  27000
                 ||||||||||||||||||||||||||||||||||||||||||||||||||||||||||||
Sbjct  36087994  GATTTTTACATTAGGTAGCTGAATAGAAATATATCACTGAGTAGTATAAGAAACTTGAGA  36087935

Query  27001     TGTACATTTTAATATATAATCAACATATTATTTAAATCCCTACTCCTTAACTGAAACTTA  27060
                 ||||||||||||||||||||||||||||||||||||||||||||||||||||||||||||
Sbjct  36087934  TGTACATTTTAATATATAATCAACATATTATTTAAATCCCTACTCCTTAACTGAAACTTA  36087875

Query  27061     ATTTTATGAATTTTAAATTAAAGTTTTACTTTCATGGTAAATTACCAAGCTGTACTAAAG  27120
                 ||||||||||||||||||||||||||||||||||||||||||||||||||||||||||||
Sbjct  36087874  ATTTTATGAATTTTAAATTAAAGTTTTACTTTCATGGTAAATTACCAAGCTGTACTAAAG  36087815

Query  27121     CAGTTCTTAATATATTCTTGAGATTTATAAAAATTACTATACCCTAAATAATTGAAGTAC  27180
                 ||||||||||||||||||||||||||||||||||||||||||||||||||||||||||||
Sbjct  36087814  CAGTTCTTAATATATTCTTGAGATTTATAAAAATTACTATACCCTAAATAATTGAAGTAC  36087755

Query  27181     CTTTTTTCTTTTAACTATTATAAGCAGTGGATATGCAATGACTTCTGCATGCAAAAATTA  27240
                 ||||||||||||||||||||||||||||||||||||||||||||||||||||||||||||
Sbjct  36087754  CTTTTTTCTTTTAACTATTATAAGCAGTGGATATGCAATGACTTCTGCATGCAAAAATTA  36087695

Query  27241     AGCCTTAGCTGTCGACTTACTTCAGTTAATACTTAAACGGCTGATTCTCTGTGCCTGGTT  27300
                 ||||||||||||||||||||||||||||||||||||||||||||||||||||||||||||
Sbjct  36087694  AGCCTTAGCTGTCGACTTACTTCAGTTAATACTTAAACGGCTGATTCTCTGTGCCTGGTT  36087635

Query  27301     GAATTTAAAACTACAAATCATACATTTGATAACGTACTAGGTATTTAGGTGCTGGGTCCA  27360
                 ||||||||||||||||||||||||||||||||||||||||||||||||||||||||||||
Sbjct  36087634  GAATTTAAAACTACAAATCATACATTTGATAACGTACTAGGTATTTAGGTGCTGGGTCCA  36087575

Query  27361     TTTGGTCACATTTGGTTCGTAGAAAGACCCTGATGTTTACCAATCCCAGAGAGTTGAAAT  27420
                 ||||||||||||||||||||||||||||||||||||||||||||||||||||||||||||
Sbjct  36087574  TTTGGTCACATTTGGTTCGTAGAAAGACCCTGATGTTTACCAATCCCAGAGAGTTGAAAT  36087515

Query  27421     ATTCCAGTCCACATAGTGAGTAATTCATTCCTAAAAACTAAAATTGAATAAACAGATTAA  27480
                 ||||||||||||||||||||||||||||||||||||||||||||||||||||||||||||
Sbjct  36087514  ATTCCAGTCCACATAGTGAGTAATTCATTCCTAAAAACTAAAATTGAATAAACAGATTAA  36087455

Query  27481     GTTAAATGTGCAGTAAAGTATACCAGCTTTCCTAAACATTTGCATCTTTCTTTGAGAATA  27540
                 ||||||||||||||||||||||||||||||||||||||||||||||||||||||||||||
Sbjct  36087454  GTTAAATGTGCAGTAAAGTATACCAGCTTTCCTAAACATTTGCATCTTTCTTTGAGAATA  36087395

Query  27541     ATCACAAATATTACATCTTCTAAGTTAATTTGCACCACATGTACATTAATATTTGAGTGT  27600
                 ||||||||||||||||||||||||||||||||||||||||||||||||||||||||||||
Sbjct  36087394  ATCACAAATATTACATCTTCTAAGTTAATTTGCACCACATGTACATTAATATTTGAGTGT  36087335

Query  27601     GTTTCTCTTTCAGATATAAGCTTCTACTTTGGTGGTATGTTTTTCTGGATAAATTAGCAG  27660
                 ||||||||||||||||||||||||||||||||||||||||||||||||||||||||||||
Sbjct  36087334  GTTTCTCTTTCAGATATAAGCTTCTACTTTGGTGGTATGTTTTTCTGGATAAATTAGCAG  36087275

Query  27661     TACAGTTAAGTAAACACTTTGTCCCCGTTGGCTACTGCCTAATTTGTGGACTGGAAGAGA  27720
                 ||||||||||||||||||||||||||||||||||||||||||||||||||||||||||||
Sbjct  36087274  TACAGTTAAGTAAACACTTTGTCCCCGTTGGCTACTGCCTAATTTGTGGACTGGAAGAGA  36087215

Query  27721     CATTAAAAACTGTTGGTCTCTATTTAGCCATACATGATTGTGTTTGTTGTCATATTTTTC  27780
                 ||||||||||||||||||||||||||||||||||||||||||||||||||||||||||||
Sbjct  36087214  CATTAAAAACTGTTGGTCTCTATTTAGCCATACATGATTGTGTTTGTTGTCATATTTTTC  36087155

Query  27781     TTTCCATAGCCTTAAGCAAGAGAAATCCCCTTTGTTTAGAATATTTGAATTAGAATACAA  27840
                 ||||||||||||||||||||||||||||||||||||||||||||||||||||||||||||
Sbjct  36087154  TTTCCATAGCCTTAAGCAAGAGAAATCCCCTTTGTTTAGAATATTTGAATTAGAATACAA  36087095

Query  27841     GATACAAGGCAAGTATAATTGGATACTGTTCTAAAAATTATTTTTAAGACTTGTAATAAG  27900
                 ||||||||||||||||||||||||||||||||||||||||||||||||||||||||||||
Sbjct  36087094  GATACAAGGCAAGTATAATTGGATACTGTTCTAAAAATTATTTTTAAGACTTGTAATAAG  36087035

Query  27901     GATACAGAATGCATTGTTACTGTTCTGTGTATTTTAAACAATTCATTTTTTCATATTATG  27960
                 ||||||||||||||||||||||||||||||||||||||||||||||||||||||||||||
Sbjct  36087034  GATACAGAATGCATTGTTACTGTTCTGTGTATTTTAAACAATTCATTTTTTCATATTATG  36086975

Query  27961     GTGAACAGCCCTCAGTTAGCATTTGTATTTAAATAATGTGGTTAATCCACCCACACAAGT  28020
                 ||||||||||||||||||||||||||||||||||||||||||||||||||||||||||||
Sbjct  36086974  GTGAACAGCCCTCAGTTAGCATTTGTATTTAAATAATGTGGTTAATCCACCCACACAAGT  36086915

Query  28021     CCCAGTCTCAGCTCCACTTGTTGACCCTACAAATGGGCTAGATAGTGTTGTAATTGAAGA  28080
                 ||||||||||||||||||||||||||||||||||||||||||||||||||||||||||||
Sbjct  36086914  CCCAGTCTCAGCTCCACTTGTTGACCCTACAAATGGGCTAGATAGTGTTGTAATTGAAGA  36086855

Query  28081     TGGAATTCAAGATTCCAGTCTCTTGATCTGACTTTATTTTGAGAtgtgtgtgtgtgtTTT  28140
                 ||||||||||||||||||||||||||||||||||||||||||||||||||||||||||||
Sbjct  36086854  TGGAATTCAAGATTCCAGTCTCTTGATCTGACTTTATTTTGAGATGTGTGTGTGTGTTTT  36086795

Query  28141     TCCCTAGACAAAGGTTACAATCGCTTTTGTACCATTTTTCTCACTCGCCAGGCAGGGTTT  28200
                 ||||||||||||||||||||||||||||||||||||||||||||||||||||||||||||
Sbjct  36086794  TCCCTAGACAAAGGTTACAATCGCTTTTGTACCATTTTTCTCACTCGCCAGGCAGGGTTT  36086735

Query  28201     GAGTAGGAGGGGTAAGGATCAGTAGTACATAAATCACTTGCTTGCCCTAAGTCAAAGAAA  28260
                 ||||||||||||||||||||||||||||||||||||||||||||||||||||||||||||
Sbjct  36086734  GAGTAGGAGGGGTAAGGATCAGTAGTACATAAATCACTTGCTTGCCCTAAGTCAAAGAAA  36086675

Query  28261     TACCGTGTTTCCCCGAAAATAAGACCTAGCCGGACAATCAGCTCTAATGTGTCTTTTGGA  28320
                 ||||||||||||||||||||||||||||||||||||||||||||||||||||||||||||
Sbjct  36086674  TACCGTGTTTCCCCGAAAATAAGACCTAGCCGGACAATCAGCTCTAATGTGTCTTTTGGA  36086615

Query  28321     ACAAAAATTAAGACCTGGTCTTATTTTACTATtatataagactgggtctaatacaatata  28380
                 ||||||||||||||||||||||||||||||||||||||||||||||||||||||||||||
Sbjct  36086614  ACAAAAATTAAGACCTGGTCTTATTTTACTATTATATAAGACTGGGTCTAATACAATATA  36086555

Query  28381     ataatataatatatatctgggaataatataacatataatatgtataatactgggtcttat  28440
                 ||||||||||||||||||||||||||||||||||||||||||||||||||||||||||||
Sbjct  36086554  ATAATATAATATATATCTGGGAATAATATAACATATAATATGTATAATACTGGGTCTTAT  36086495

Query  28441     attaatTTTTGCTCCAAAAGACTTATTAGAGCTGATTGTTCAGGTAGGTCTTATTTTTGG  28500
                 ||||||||||||||||||||||||||||||||||||||||||||||||||||||||||||
Sbjct  36086494  ATTAATTTTTGCTCCAAAAGACTTATTAGAGCTGATTGTTCAGGTAGGTCTTATTTTTGG  36086435

Query  28501     CGAAACACGGTAATTCAAATCTAACTTCAGTTTAGGTTTTGATTAACTCCATAACTAGCA  28560
                 ||||||||||||||||||||||||||||||||||||||||||||||||||||||||||||
Sbjct  36086434  CGAAACACGGTAATTCAAATCTAACTTCAGTTTAGGTTTTGATTAACTCCATAACTAGCA  36086375

Query  28561     AACCAAAATTGCTTTAATCAATACACAGGTACTAATACACGCACTTCTTAGATTTCCATA  28620
                 ||||||||||||||||||||||||||||||||||||||||||||||||||||||||||||
Sbjct  36086374  AACCAAAATTGCTTTAATCAATACACAGGTACTAATACACGCACTTCTTAGATTTCCATA  36086315

Query  28621     ATCTCCCATAATTGCTAATTTAAttttttttAAAAAGTCTAATTCCATTACAAAACAAAA  28680
                 ||||||||||||||||||||||||||||||||||||||||||||||||||||||||||||
Sbjct  36086314  ATCTCCCATAATTGCTAATTTAATTTTTTTTAAAAAGTCTAATTCCATTACAAAACAAAA  36086255

Query  28681     CTGACTTTAAAGAACAAACCAGGATTCAAGCCATATTTTTAAACTGCATCCCCAGTTTTA  28740
                 ||||||||||||||||||||||||||||||||||||||||||||||||||||||||||||
Sbjct  36086254  CTGACTTTAAAGAACAAACCAGGATTCAAGCCATATTTTTAAACTGCATCCCCAGTTTTA  36086195

Query  28741     TTCAAACAATCTGATGTCTTTTTTAAAAAGAAATTCTCAAGCACATAATTTCAAACTTCT  28800
                 ||||||||||||||||||||||||||||||||||||||||||||||||||||||||||||
Sbjct  36086194  TTCAAACAATCTGATGTCTTTTTTAAAAAGAAATTCTCAAGCACATAATTTCAAACTTCT  36086135

Query  28801     TGCACATGGCTGTCCCAATAAATTACTATTACCAATGAAACAGACTTTAAAGAAGTTGTG  28860
                 ||||||||||||||||||||||||||||||||||||||||||||||||||||||||||||
Sbjct  36086134  TGCACATGGCTGTCCCAATAAATTACTATTACCAATGAAACAGACTTTAAAGAAGTTGTG  36086075

Query  28861     TTTTACAATGCAGAGAGTGGAGGATGCTTTTTATACATTGGTGAGAGAGATCCGACAATA  28920
                 ||||||||||||||||||||||||||||||||||||||||||||||||||||||||||||
Sbjct  36086074  TTTTACAATGCAGAGAGTGGAGGATGCTTTTTATACATTGGTGAGAGAGATCCGACAATA  36086015

Query  28921     CAGATTGaaaaaaaTCAGCAAAGAAGAAAAGACTCCTGGCTGTGTGAAAATTAAAAAATG  28980
                 ||||||||||||||||||||||||||||||||||||||||||||||||||||||||||||
Sbjct  36086014  CAGATTGAAAAAAATCAGCAAAGAAGAAAAGACTCCTGGCTGTGTGAAAATTAAAAAATG  36085955

Query  28981     CATTGTAATGTAATCTGGTAAGTTCAGCATATTAATTTTGGCAGAAAGCTGATGTCTTTC  29040
                 ||||||||||||||||||||||||||||||||||||||||||||||||||||||||||||
Sbjct  36085954  CATTGTAATGTAATCTGGTAAGTTCAGCATATTAATTTTGGCAGAAAGCTGATGTCTTTC  36085895

Query  29041     AATGGTAACAAAGTAGCAACCACTTTAGAACTACCTAGTTGTGGGATTCTAACTTGAAGT  29100
                 ||||||||||||||||||||||||||||||||||||||||||||||||||||||||||||
Sbjct  36085894  AATGGTAACAAAGTAGCAACCACTTTAGAACTACCTAGTTGTGGGATTCTAACTTGAAGT  36085835

Query  29101     ATCAAACGATAAATCCTAGATGGGAAGATAGTTGTGGGGATGAAAAAGGTAAAAGGGGAA  29160
                 ||||||||||||||||||||||||||||||||||||||||||||||||||||||||||||
Sbjct  36085834  ATCAAACGATAAATCCTAGATGGGAAGATAGTTGTGGGGATGAAAAAGGTAAAAGGGGAA  36085775

Query  29161     TGAGGTTTaaaaaaattttttttAATTTCCAGGAAGGATTTTAAGTAAAGAAAATATAAA  29220
                 ||||||||||||||||||||||||||||||||||||||||||||||||||||||||||||
Sbjct  36085774  TGAGGTTTAAAAAAATTTTTTTTAATTTCCAGGAAGGATTTTAAGTAAAGAAAATATAAA  36085715

Query  29221     TAAGATGTCTTTCCTTAAAAAACGAGAAACCTATAGTTTATTTCCATAATTAGTACATTT  29280
                 ||||||||||||||||||||||||||||||||||||||||||||||||||||||||||||
Sbjct  36085714  TAAGATGTCTTTCCTTAAAAAACGAGAAACCTATAGTTTATTTCCATAATTAGTACATTT  36085655

Query  29281     TAAATTTTGATCTAATGGATATTAATTATAATTGTGGCAGTTTTGATGGCTAGAGACTAC  29340
                 ||||||||||||||||||||||||||||||||||||||||||||||||||||||||||||
Sbjct  36085654  TAAATTTTGATCTAATGGATATTAATTATAATTGTGGCAGTTTTGATGGCTAGAGACTAC  36085595

Query  29341     TCTACCTCCATCTTAGGGTTTAGTGAGAAAAACATTTGAGAAGCTGCAGAGAATAGTAAG  29400
                 ||||||||||||||||||||||||||||||||||||||||||||||||||||||||||||
Sbjct  36085594  TCTACCTCCATCTTAGGGTTTAGTGAGAAAAACATTTGAGAAGCTGCAGAGAATAGTAAG  36085535

Query  29401     TTTGAATGGGCCAGAAGGTAGCAAAGGGCCCCTCTTACTACCTTTTGGACTTTCTAACAA  29460
                 ||||||||||||||||||||||||||||||||||||||||||||||||||||||||||||
Sbjct  36085534  TTTGAATGGGCCAGAAGGTAGCAAAGGGCCCCTCTTACTACCTTTTGGACTTTCTAACAA  36085475

Query  29461     GTAAATAGCTAATGCTGCCTATGTTCTCTGACTCAATGGCATCAACATCACTTTTTACCT  29520
                 ||||||||||||||||||||||||||||||||||||||||||||||||||||||||||||
Sbjct  36085474  GTAAATAGCTAATGCTGCCTATGTTCTCTGACTCAATGGCATCAACATCACTTTTTACCT  36085415

Query  29521     AAGTGAGAAATGTAGGAGTCTTGGGATAACTCCTACATCCTTCTTTTTCACCCCCATTTG  29580
                 ||||||||||||||||||||||||||||||||||||||||||||||||||||||||||||
Sbjct  36085414  AAGTGAGAAATGTAGGAGTCTTGGGATAACTCCTACATCCTTCTTTTTCACCCCCATTTG  36085355

Query  29581     GAGGCAACCACAAATTCCTATGATGTTACTTTCTTTTACCACATTATTAGTTCAGGACCT  29640
                 ||||||||||||||||||||||||||||||||||||||||||||||||||||||||||||
Sbjct  36085354  GAGGCAACCACAAATTCCTATGATGTTACTTTCTTTTACCACATTATTAGTTCAGGACCT  36085295

Query  29641     TTTCATTTCTTACTGGGAATATTGTAACCTGTTATTTGGTTTCCCTGTGGCAGCCTTCAT  29700
                 ||||||||||||||||||||||||||||||||||||||||||||||||||||||||||||
Sbjct  36085294  TTTCATTTCTTACTGGGAATATTGTAACCTGTTATTTGGTTTCCCTGTGGCAGCCTTCAT  36085235

Query  29701     TCATAGTGCAACCAGAGAGATAAACACTTAAAAGAAATATTCTCTTATCTTTAAATCAAG  29760
                 ||||||||||||||||||||||||||||||||||||||||||||||||||||||||||||
Sbjct  36085234  TCATAGTGCAACCAGAGAGATAAACACTTAAAAGAAATATTCTCTTATCTTTAAATCAAG  36085175

Query  29761     TCATTGACTATGGAATAAAATCTCATTTCATAATGTGTTATATATGGCTCCCAATATCTT  29820
                 ||||||||||||||||||||||||||||||||||||||||||||||||||||||||||||
Sbjct  36085174  TCATTGACTATGGAATAAAATCTCATTTCATAATGTGTTATATATGGCTCCCAATATCTT  36085115

Query  29821     GCTACACCTCCAGCCTTTGGCTTTATCTCTAAAAACTCCTCTTGCCTGAAAttttttttC  29880
                 ||||||||||||||||||||||||||||||||||||||||||||||||||||||||||||
Sbjct  36085114  GCTACACCTCCAGCCTTTGGCTTTATCTCTAAAAACTCCTCTTGCCTGAAATTTTTTTTC  36085055

Query  29881     CCTTATGTGTCAACACCATGtttttttCTTACCTTCTCTTGAGTCTTGGCTATTGCTTTT  29940
                 ||||||||||||||||||||||||||||||||||||||||||||||||||||||||||||
Sbjct  36085054  CCTTATGTGTCAACACCATGTTTTTTTCTTACCTTCTCTTGAGTCTTGGCTATTGCTTTT  36084995

Query  29941     GTTTGGAATGCCAATATTATTATCCCTTAGTATAATTAATTATAGCTAACACTCATGATC  30000
                 ||||||||||||||||||||||||||||||||||||||||||||||||||||||||||||
Sbjct  36084994  GTTTGGAATGCCAATATTATTATCCCTTAGTATAATTAATTATAGCTAACACTCATGATC  36084935

Query  30001     CTCTAATCTCCTATTCTCTAAGAATCTTTCTTTAAACCCTTAGACTGAGTATAATGCCCT  30060
                 ||||||||||||||||||||||||||||||||||||||||||||||||||||||||||||
Sbjct  36084934  CTCTAATCTCCTATTCTCTAAGAATCTTTCTTTAAACCCTTAGACTGAGTATAATGCCCT  36084875

Query  30061     TCCTGTGTATTGTCCAGCAAACTGTTCTTAACTGTTATACCTTTACTATGTTAAATTGAA  30120
                 ||||||||||||||||||||||||||||||||||||||||||||||||||||||||||||
Sbjct  36084874  TCCTGTGTATTGTCCAGCAAACTGTTCTTAACTGTTATACCTTTACTATGTTAAATTGAA  36084815

Query  30121     ATAGTCTCTTTTATGTTTGACTCCTATACAGTAATAGAATCTTAGAGAGCCAGAATCATA  30180
                 ||||||||||||||||||||||||||||||||||||||||||||||||||||||||||||
Sbjct  36084814  ATAGTCTCTTTTATGTTTGACTCCTATACAGTAATAGAATCTTAGAGAGCCAGAATCATA  36084755

Query  30181     TATTTTTAATGTTTGCATGGCCATAGCTAATGAGATTCCTGGCACATAGTAGCTGCCTGG  30240
                 ||||||||||||||||||||||||||||||||||||||||||||||||||||||||||||
Sbjct  36084754  TATTTTTAATGTTTGCATGGCCATAGCTAATGAGATTCCTGGCACATAGTAGCTGCCTGG  36084695

Query  30241     TTGGATTTATTGACTGGAATTTCTCAGTTCCTTTCTGAACCAACCCGTATTAAATTTGGT  30300
                 ||||||||||||||||||||||||||||||||||||||||||||||||||||||||||||
Sbjct  36084694  TTGGATTTATTGACTGGAATTTCTCAGTTCCTTTCTGAACCAACCCGTATTAAATTTGGT  36084635

Query  30301     CTTACTCAGAAAATATTTCACTCAACAGATGACAAAAGTTCTGCCAAAGCTTAAGATTTT  30360
                 ||||||||||||||||||||||||||||||||||||||||||||||||||||||||||||
Sbjct  36084634  CTTACTCAGAAAATATTTCACTCAACAGATGACAAAAGTTCTGCCAAAGCTTAAGATTTT  36084575

Query  30361     GATGTGTATTGTTTGTAATATAAAGTGTTCTCTGAGAATATTAAATACAATTGTAAGATA  30420
                 ||||||||||||||||||||||||||||||||||||||||||||||||||||||||||||
Sbjct  36084574  GATGTGTATTGTTTGTAATATAAAGTGTTCTCTGAGAATATTAAATACAATTGTAAGATA  36084515

Query  30421     TCATGTATTGTGCTGATTAAACTAAAGGTTTTTATTCCTTTTTCAATTGTGCGCTCACCA  30480
                 ||||||||||||||||||||||||||||||||||||||||||||||||||||||||||||
Sbjct  36084514  TCATGTATTGTGCTGATTAAACTAAAGGTTTTTATTCCTTTTTCAATTGTGCGCTCACCA  36084455

Query  30481     CCCTAAGTCAGATCTCCTTTCATCACCGTATATTTGACCACCTCTTACCCTTTtctctct  30540
                 ||||||||||||||||||||||||||||||||||||||||||||||||||||||||||||
Sbjct  36084454  CCCTAAGTCAGATCTCCTTTCATCACCGTATATTTGACCACCTCTTACCCTTTTCTCTCT  36084395

Query  30541     ctctcCACCCCTCTTCCCTCTAAGAACCACCATACTGTTGTCTGTTTCTGTGAGtttttt  30600
                 ||||||||||||||||||||||||||||||||||||||||||||||||||||||||||||
Sbjct  36084394  CTCTCCACCCCTCTTCCCTCTAAGAACCACCATACTGTTGTCTGTTTCTGTGAGTTTTTT  36084335

Query  30601     tCTGTCTTGTTCATTTGTTACTTTCAGTTTTATATTCCACAAATGAGTGAAATCCTACGG  30660
                 ||||||||||||||||||||||||||||||||||||||||||||||||||||||||||||
Sbjct  36084334  TCTGTCTTGTTCATTTGTTACTTTCAGTTTTATATTCCACAAATGAGTGAAATCCTACGG  36084275

Query  30661     TTCTTGACTTTTTCCATCTGACTTCGTTTAGTGTGATATTTTCAAGGTCCATATGTGTTG  30720
                 ||||||||||||||||||||||||||||||||||||||||||||||||||||||||||||
Sbjct  36084274  TTCTTGACTTTTTCCATCTGACTTCGTTTAGTGTGATATTTTCAAGGTCCATATGTGTTG  36084215

Query  30721     TCACAGATTGGCAGTATTTCATCTTGGTAATAATCTTTATTATATAAGTTTAAGGTCTGA  30780
                 ||||||||||||||||||||||||||||||||||||||||||||||||||||||||||||
Sbjct  36084214  TCACAGATTGGCAGTATTTCATCTTGGTAATAATCTTTATTATATAAGTTTAAGGTCTGA  36084155

Query  30781     AATAATTAATATATCTCCCAAAAGTAAAATACACATCTGAATAGTAGACACAGTCCCAAA  30840
                 ||||||||||||||||||||||||||||||||||||||||||||||||||||||||||||
Sbjct  36084154  AATAATTAATATATCTCCCAAAAGTAAAATACACATCTGAATAGTAGACACAGTCCCAAA  36084095

Query  30841     GGATATTATGTGGTCTAATAGTAATCTATTGAACTTAGAAAAAGAAACAAAGCATGACTG  30900
                 ||||||||||||||||||||||||||||||||||||||||||||||||||||||||||||
Sbjct  36084094  GGATATTATGTGGTCTAATAGTAATCTATTGAACTTAGAAAAAGAAACAAAGCATGACTG  36084035

Query  30901     GCATTAATTTTTATTGACATTTATGAATTCTTAATATTTTTTGAGTATCATTGTGTAAAG  30960
                 ||||||||||||||||||||||||||||||||||||||||||||||||||||||||||||
Sbjct  36084034  GCATTAATTTTTATTGACATTTATGAATTCTTAATATTTTTTGAGTATCATTGTGTAAAG  36083975

Query  30961     TAATATCTTAATGTAGAAGTAATAATGTGACAAAATTTAACATTGCAATACAATTTGAAA  31020
                 ||||||||||||||||||||||||||||||||||||||||||||||||||||||||||||
Sbjct  36083974  TAATATCTTAATGTAGAAGTAATAATGTGACAAAATTTAACATTGCAATACAATTTGAAA  36083915

Query  31021     AATTAAACTTGTTAAATTACAGTAGCCATTCCAGatttaagggattaaatttaattttta  31080
                 ||||||||||||||||||||||||||||||||||||||||||||||||||||||||||||
Sbjct  36083914  AATTAAACTTGTTAAATTACAGTAGCCATTCCAGATTTAAGGGATTAAATTTAATTTTTA  36083855

Query  31081     aaataagttttatgctttcatttttatttaaaaCACGGGTAGAAGTATATACTTTTCTAA  31140
                 ||||||||||||||||||||||||||||||||||||||||||||||||||||||||||||
Sbjct  36083854  AAATAAGTTTTATGCTTTCATTTTTATTTAAAACACGGGTAGAAGTATATACTTTTCTAA  36083795

Query  31141     AATTTCTGATGTGTGCAAACTATATTTTTAGTGACTGTAGTGTGAATGTCAAATAATTGT  31200
                 ||||||||||||||||||||||||||||||||||||||||||||||||||||||||||||
Sbjct  36083794  AATTTCTGATGTGTGCAAACTATATTTTTAGTGACTGTAGTGTGAATGTCAAATAATTGT  36083735

Query  31201     TGGGCATGATGAATGAAACCTTGTTTTTTCTGTGGACATGGATAGCATTTATTTATGTAA  31260
                 ||||||||||||||||||||||||||||||||||||||||||||||||||||||||||||
Sbjct  36083734  TGGGCATGATGAATGAAACCTTGTTTTTTCTGTGGACATGGATAGCATTTATTTATGTAA  36083675

Query  31261     AGAAAATATACTTGGTAATACTTAACATTTTAAATAAAAATATTTTTACAAAATTACTTT  31320
                 ||||||||||||||||||||||||||||||||||||||||||||||||||||||||||||
Sbjct  36083674  AGAAAATATACTTGGTAATACTTAACATTTTAAATAAAAATATTTTTACAAAATTACTTT  36083615

Query  31321     GACTATGATGAATAGATACAAGTTAGTTTTTCTTAGTCCTGAAATGGATGCATTTAAACA  31380
                 ||||||||||||||||||||||||||||||||||||||||||||||||||||||||||||
Sbjct  36083614  GACTATGATGAATAGATACAAGTTAGTTTTTCTTAGTCCTGAAATGGATGCATTTAAACA  36083555

Query  31381     AAATAATTACTGGAATACtttttttttGCCTTTTATATGTATATATGAATGACTAGTTCC  31440
                 ||||||||||||||||||||||||||||||||||||||||||||||||||||||||||||
Sbjct  36083554  AAATAATTACTGGAATACTTTTTTTTTGCCTTTTATATGTATATATGAATGACTAGTTCC  36083495

Query  31441     CATATaaaaaaaGGAATTTACTGCCCTGTTTTGATTGTAACATTTCTATAGTCATTGAAA  31500
                 ||||||||||||||||||||||||||||||||||||||||||||||||||||||||||||
Sbjct  36083494  CATATAAAAAAAGGAATTTACTGCCCTGTTTTGATTGTAACATTTCTATAGTCATTGAAA  36083435

Query  31501     TTATTTAATTTTAGTAAGATTGTATAGAAAGTTCAGTGCAACATGAAGCTAAAGTATTTA  31560
                 ||||||||||||||||||||||||||||||||||||||||||||||||||||||||||||
Sbjct  36083434  TTATTTAATTTTAGTAAGATTGTATAGAAAGTTCAGTGCAACATGAAGCTAAAGTATTTA  36083375

Query  31561     TCAGAATCTTAGAAGAAGGTAGTATTAACAAATTCGGTTTTCATTGTCTCCTAAATATTT  31620
                 ||||||||||||||||||||||||||||||||||||||||||||||||||||||||||||
Sbjct  36083374  TCAGAATCTTAGAAGAAGGTAGTATTAACAAATTCGGTTTTCATTGTCTCCTAAATATTT  36083315

Query  31621     GTGTGTTGTTCTCACCTTAAAATTTGTCTTTATACCCATCGTGGGCTTTTTATTTTATCT  31680
                 ||||||||||||||||||||||||||||||||||||||||||||||||||||||||||||
Sbjct  36083314  GTGTGTTGTTCTCACCTTAAAATTTGTCTTTATACCCATCGTGGGCTTTTTATTTTATCT  36083255

Query  31681     GCTTCACTACTTTAATACCATTGACATTTTTTCCTTCATTATAAAAGTTGAAATGGAGTA  31740
                 ||||||||||||||||||||||||||||||||||||||||||||||||||||||||||||
Sbjct  36083254  GCTTCACTACTTTAATACCATTGACATTTTTTCCTTCATTATAAAAGTTGAAATGGAGTA  36083195

Query  31741     GATTACATAAGGATGTGTGATCAAAGGGAATTTGTGAAGGGTAAGGGAATTGGATTAGGT  31800
                 ||||||||||||||||||||||||||||||||||||||||||||||||||||||||||||
Sbjct  36083194  GATTACATAAGGATGTGTGATCAAAGGGAATTTGTGAAGGGTAAGGGAATTGGATTAGGT  36083135

Query  31801     CCTTTTTTAAGTATTCCATCCCATTCTAAGGATTTATGATTATAAATTAGTCAAGGGTTG  31860
                 ||||||||||||||||||||||||||||||||||||||||||||||||||||||||||||
Sbjct  36083134  CCTTTTTTAAGTATTCCATCCCATTCTAAGGATTTATGATTATAAATTAGTCAAGGGTTG  36083075

Query  31861     GTGAGCTGTAAAATAATTATTCTTTATTATATCATTGAAGTTCTTTGCTCTTTGTCAAGG  31920
                 ||||||||||||||||||||||||||||||||||||||||||||||||||||||||||||
Sbjct  36083074  GTGAGCTGTAAAATAATTATTCTTTATTATATCATTGAAGTTCTTTGCTCTTTGTCAAGG  36083015

Query  31921     TTACTATGAGGGTTTATATATATTAGCCTTGGCTTGTATTGCTAGTAAGTTGTCTTATCA  31980
                 ||||||||||||||||||||||||||||||||||||||||||||||||||||||||||||
Sbjct  36083014  TTACTATGAGGGTTTATATATATTAGCCTTGGCTTGTATTGCTAGTAAGTTGTCTTATCA  36082955

Query  31981     CTTTCCCTCTCCTTTGGGTGAGACAAAACCGTATGCTGTGTCAGTAATGGTAACAAAGTG  32040
                 ||||||||||||||||||||||||||||||||||||||||||||||||||||||||||||
Sbjct  36082954  CTTTCCCTCTCCTTTGGGTGAGACAAAACCGTATGCTGTGTCAGTAATGGTAACAAAGTG  36082895

Query  32041     GAGAGCATCAGTGAGTGCAGTTTGGGGCTTTATTGGGGACTTTTATTTACTAGTATTCAA  32100
                 ||||||||||||||||||||||||||||||||||||||||||||||||||||||||||||
Sbjct  36082894  GAGAGCATCAGTGAGTGCAGTTTGGGGCTTTATTGGGGACTTTTATTTACTAGTATTCAA  36082835

Query  32101     ATCCATAATACTGGTTTTTATCCTACTACTATTTGTTTAAATGTGAGCAAGCCTCTCATT  32160
                 ||||||||||||||||||||||||||||||||||||||||||||||||||||||||||||
Sbjct  36082834  ATCCATAATACTGGTTTTTATCCTACTACTATTTGTTTAAATGTGAGCAAGCCTCTCATT  36082775

Query  32161     CCCACTCTGCATTCATTTCTTTAAAAATATCGGTAATAGTTTTCTGAATTTTAGATCTGT  32220
                 ||||||||||||||||||||||||||||||||||||||||||||||||||||||||||||
Sbjct  36082774  CCCACTCTGCATTCATTTCTTTAAAAATATCGGTAATAGTTTTCTGAATTTTAGATCTGT  36082715

Query  32221     TGTGAAAAATTAGATAAATATAACTTGAATGAAAGGCCCTGTTAATTTTGCTATTGTTCT  32280
                 ||||||||||||||||||||||||||||||||||||||||||||||||||||||||||||
Sbjct  36082714  TGTGAAAAATTAGATAAATATAACTTGAATGAAAGGCCCTGTTAATTTTGCTATTGTTCT  36082655

Query  32281     GAAATATTACTTGTAGAAGATTTTAGTAATTCAGTAAAGGAGAAATCATATCACTTTTAA  32340
                 ||||||||||||||||||||||||||||||||||||||||||||||||||||||||||||
Sbjct  36082654  GAAATATTACTTGTAGAAGATTTTAGTAATTCAGTAAAGGAGAAATCATATCACTTTTAA  36082595

Query  32341     ATTCTAAATTATTTTCAAGATAACGAATGTGTTCATACGAATATTCAACAGAGGTGGTTA  32400
                 ||||||||||||||||||||||||||||||||||||||||||||||||||||||||||||
Sbjct  36082594  ATTCTAAATTATTTTCAAGATAACGAATGTGTTCATACGAATATTCAACAGAGGTGGTTA  36082535

Query  32401     AAATGAGTAGAAAAAGCAATTTTCTCTGTGCTTAAATTGACTTGATGTATAAAACTTTGT  32460
                 ||||||||||||||||||||||||||||||||||||||||||||||||||||||||||||
Sbjct  36082534  AAATGAGTAGAAAAAGCAATTTTCTCTGTGCTTAAATTGACTTGATGTATAAAACTTTGT  36082475

Query  32461     TGGGTATTTGTTCCTACATGACTTCCTCTAGTGGCTAGGTTTGAAAACATATTAACAGGC  32520
                 ||||||||||||||||||||||||||||||||||||||||||||||||||||||||||||
Sbjct  36082474  TGGGTATTTGTTCCTACATGACTTCCTCTAGTGGCTAGGTTTGAAAACATATTAACAGGC  36082415

Query  32521     TTTTaaaaaaaGTTACTACTCAATTGAACAGAGTTTAAAATACGTAGAGGCTTatttttt  32580
                 ||||||||||||||||||||||||||||||||||||||||||||||||||||||||||||
Sbjct  36082414  TTTTAAAAAAAGTTACTACTCAATTGAACAGAGTTTAAAATACGTAGAGGCTTATTTTTT  36082355

Query  32581     ttctttaattttttattttgcttttacatttaatttgctctttaACGGGGACTTAACAAG  32640
                 ||||||||||||||||||||||||||||||||||||||||||||||||||||||||||||
Sbjct  36082354  TTCTTTAATTTTTTATTTTGCTTTTACATTTAATTTGCTCTTTAACGGGGACTTAACAAG  36082295

Query  32641     AATTGACTTATGTATTGATCTCGTATAATTTTAGTATTGCAGGCTTAAAATCTACCATCG  32700
                 ||||||||||||||||||||||||||||||||||||||||||||||||||||||||||||
Sbjct  36082294  AATTGACTTATGTATTGATCTCGTATAATTTTAGTATTGCAGGCTTAAAATCTACCATCG  36082235

Query  32701     TATTCAGAGTGCTACTTTTCACATTATGAATTATTAGGTTGAAAATTATCCTGACTTGTA  32760
                 ||||||||||||||||||||||||||||||||||||||||||||||||||||||||||||
Sbjct  36082234  TATTCAGAGTGCTACTTTTCACATTATGAATTATTAGGTTGAAAATTATCCTGACTTGTA  36082175

Query  32761     ATCACTTTCAACCTTTACTGATTTAGATACCTAGCTTTGATCACAAATAGATGTAGGCCA  32820
                 ||||||||||||||||||||||||||||||||||||||||||||||||||||||||||||
Sbjct  36082174  ATCACTTTCAACCTTTACTGATTTAGATACCTAGCTTTGATCACAAATAGATGTAGGCCA  36082115

Query  32821     AAATGACCAAATGGAAATTTCTTTGAAGATACAGCATTTGGCTTTATATGGTAAACTTTT  32880
                 ||||||||||||||||||||||||||||||||||||||||||||||||||||||||||||
Sbjct  36082114  AAATGACCAAATGGAAATTTCTTTGAAGATACAGCATTTGGCTTTATATGGTAAACTTTT  36082055

Query  32881     GaataataaatatactaaacagaaagtaaaacaataataaataaaataGAGTCGTCTCCA  32940
                 ||||||||||||||||||||||||||||||||||||||||||||||||||||||||||||
Sbjct  36082054  GAATAATAAATATACTAAACAGAAAGTAAAACAATAATAAATAAAATAGAGTCGTCTCCA  36081995

Query  32941     AATTGGTAAGTTACACCACTATTTAATTGATTTGGCTTATTTCTCCACAAATGAGAGTAT  33000
                 ||||||||||||||||||||||||||||||||||||||||||||||||||||||||||||
Sbjct  36081994  AATTGGTAAGTTACACCACTATTTAATTGATTTGGCTTATTTCTCCACAAATGAGAGTAT  36081935

Query  33001     TAAATTTTTCAAAGTAGTGTCTCATGTTGGGGTCACTTTAAATTTCTTGTTTACATAAAT  33060
                 ||||||||||||||||||||||||||||||||||||||||||||||||||||||||||||
Sbjct  36081934  TAAATTTTTCAAAGTAGTGTCTCATGTTGGGGTCACTTTAAATTTCTTGTTTACATAAAT  36081875

Query  33061     ATATGAATTGAAACTAATGCCTTAGTATAGTATATTATTTGAAAAATAAAAGTATATTCA  33120
                 ||||||||||||||||||||||||||||||||||||||||||||||||||||||||||||
Sbjct  36081874  ATATGAATTGAAACTAATGCCTTAGTATAGTATATTATTTGAAAAATAAAAGTATATTCA  36081815

Query  33121     AATACTGTTTACTTCCTAATTTTTAATTAGATTTAAATAAGTATTGAACCAGAGCTCAAA  33180
                 ||||||||||||||||||||||||||||||||||||||||||||||||||||||||||||
Sbjct  36081814  AATACTGTTTACTTCCTAATTTTTAATTAGATTTAAATAAGTATTGAACCAGAGCTCAAA  36081755

Query  33181     TCTTGTTACTGTGAATATTTATGAAAATAGTATATACTTGCATGGCTTATATCTAAATGT  33240
                 ||||||||||||||||||||||||||||||||||||||||||||||||||||||||||||
Sbjct  36081754  TCTTGTTACTGTGAATATTTATGAAAATAGTATATACTTGCATGGCTTATATCTAAATGT  36081695

Query  33241     CTAGAAACTCAGGGATAATTAAGGGTCAATTCATATTCACTCACATACGCATTTGGATTT  33300
                 ||||||||||||||||||||||||||||||||||||||||||||||||||||||||||||
Sbjct  36081694  CTAGAAACTCAGGGATAATTAAGGGTCAATTCATATTCACTCACATACGCATTTGGATTT  36081635

Query  33301     TGGTGACAGGTGTGTCAATATGAAACCATTTGTAGCAAATTAAGTTCTGGGGAAAAAGTT  33360
                 ||||||||||||||||||||||||||||||||||||||||||||||||||||||||||||
Sbjct  36081634  TGGTGACAGGTGTGTCAATATGAAACCATTTGTAGCAAATTAAGTTCTGGGGAAAAAGTT  36081575

Query  33361     ATTTGTGAAGCTTATGTAAGATTCTGTGCCATTAATTTTCATTGCCTTTTGTGAAAATCA  33420
                 ||||||||||||||||||||||||||||||||||||||||||||||||||||||||||||
Sbjct  36081574  ATTTGTGAAGCTTATGTAAGATTCTGTGCCATTAATTTTCATTGCCTTTTGTGAAAATCA  36081515

Query  33421     GTGTTCCCATTTATAATGTTGACAAAATATCCATGAAGAAGACATTAAAACATCTCAAAA  33480
                 ||||||||||||||||||||||||||||||||||||||||||||||||||||||||||||
Sbjct  36081514  GTGTTCCCATTTATAATGTTGACAAAATATCCATGAAGAAGACATTAAAACATCTCAAAA  36081455

Query  33481     GTCTGATACATACTCAGTTGCCTAAAGAGAAATGTAAAGTGTTCTTATTCTTTCTCAATA  33540
                 ||||||||||||||||||||||||||||||||||||||||||||||||||||||||||||
Sbjct  36081454  GTCTGATACATACTCAGTTGCCTAAAGAGAAATGTAAAGTGTTCTTATTCTTTCTCAATA  36081395

Query  33541     TAAATGTTTCTAATAGTAATATATCCTTTTTATTATCTCCACCTCAAACTATCATGTATA  33600
                 ||||||||||||||||||||||||||||||||||||||||||||||||||||||||||||
Sbjct  36081394  TAAATGTTTCTAATAGTAATATATCCTTTTTATTATCTCCACCTCAAACTATCATGTATA  36081335

Query  33601     TTCACATTTTAATACTTGTTATATATTTCAGGGTGTTGATGATGCCTTCTATACATTAGT  33660
                 ||||||||||||||||||||||||||||||||||||||||||||||||||||||||||||
Sbjct  36081334  TTCACATTTTAATACTTGTTATATATTTCAGGGTGTTGATGATGCCTTCTATACATTAGT  36081275

Query  33661     TCGagaaattcgaaaacataaagaaaagatgagcaaagatggtaaaaagaagaaaaagaa  33720
                 ||||||||||||||||||||||||||||||||||||||||||||||||||||||||||||
Sbjct  36081274  TCGAGAAATTCGAAAACATAAAGAAAAGATGAGCAAAGATGGTAAAAAGAAGAAAAAGAA  36081215

Query  33721     gtcgaagacaaagTGTATAATTATGTAAATACAATTTGTACTTTTTTCTTAAGGCATACT  33780
                 ||||||||||||||||||||||||||||||||||||||||||||||||||||||||||||
Sbjct  36081214  GTCGAAGACAAAGTGTATAATTATGTAAATACAATTTGTACTTTTTTCTTAAGGCATACT  36081155

Query  33781     TAAGTAAAAGTGGTAATTTTTGTACATTACACTAAATTATTAGCATTTGTTTTAGCATTA  33840
                 ||||||||||||||||||||||||||||||||||||||||||||||||||||||||||||
Sbjct  36081154  TAAGTAAAAGTGGTAATTTTTGTACATTACACTAAATTATTAGCATTTGTTTTAGCATTA  36081095

Query  33841     CCTAATTTTCTTTCTGCTCCATCCAAACTGTTAGCTTTTATCTTGAATGCTTATTTTAAA  33900
                 ||||||||||||||||||||||||||||||||||||||||||||||||||||||||||||
Sbjct  36081094  CCTAATTTTCTTTCTGCTCCATCCAAACTGTTAGCTTTTATCTTGAATGCTTATTTTAAA  36081035

Query  33901     ATGACAGTGGAAACTTTTTTCCTCTAAGTGCCAGTATTCCCTGAGTTTTGGTTTTTGAAC  33960
                 ||||||||||||||||||||||||||||||||||||||||||||||||||||||||||||
Sbjct  36081034  ATGACAGTGGAAACTTTTTTCCTCTAAGTGCCAGTATTCCCTGAGTTTTGGTTTTTGAAC  36080975

Query  33961     TACaaaaaaaGAAACT  33976
                 ||||||||||||||||
Sbjct  36080974  TACAAAAAAAGAAACT  36080959


 

###########################################################################################################

scaffold_m29_p_10:36080958-36114934
: scaffold_m29_p_10:36080958-36114934(-), Hit seq: , Query_length:33976, Query start: 20103, Query end: 20284
Hit start: 450, Hit end: 631
Nucs hit: 182, Identity:81, Score: 171, Evalue: 5e-39, Gaps: 0


Query_seq: scaffold_m29_p_10:36080958-36114934(-), Hit seq: , Query_length:33976, Query start: 1, Query end: 33976
Nucs hit: 33975

NC_038668.1 harvey murine sarcoma virus p21 v-has protein gene
Length=997

  = 171 bits (189),  Expect = 5e-39
 Identities = 147/182 (81%), Gaps = 0/182 (0%)
 Strand=Plus/Plus

Query  20103  AGGATTCCTACAGGAAACAAGTAGTAATTGATGGAGAAACCTGTCTCTTGGATATTCTCG  20162
              |||| |||||| ||||||| ||||| |||||||| || || ||| |  |||| ||  | |
Sbjct  450    AGGACTCCTACCGGAAACAGGTAGTCATTGATGGGGAGACGTGTTTACTGGACATCTTAG  509

Query  20163  ACACAGCAGGTCAAGAGGAGTACAGTGCAATGAGGGACCAGTACATGAGAACTGGGGAGG  20222
              ||||| |||||||||| ||||| ||||| ||| |||||||||||||| | || |||||||
Sbjct  510    ACACAACAGGTCAAGAAGAGTATAGTGCCATGCGGGACCAGTACATGCGCACAGGGGAGG  569

Query  20223  GCTTTCTTTGTGTATTTGCCATAAATAATACTAAATCATTTGAAGATATTCACCATTATA  20282
              |||| || |||||||||||||| || || || || || |||||||| || || || || |
Sbjct  570    GCTTCCTCTGTGTATTTGCCATCAACAACACCAAGTCCTTTGAAGACATCCATCAGTACA  629

Query  20283  GG  20284
              ||
Sbjct  630    GG  631


 


Rhinolophus ferrumequinum scaffold_m29_p_10
Length=91996154

  = 61272 bits (67952),  Expect = 0.0
 Identities = 33976/33976 (100%), Gaps = 0/33976 (0%)
 Strand=Plus/Minus

Query  1         GAGCGCGGTGCAGGCACTGAAGGCGGCGGCGGGGGCCAGAGGCTTGGCGGCTCCCAGGTG  60
                 ||||||||||||||||||||||||||||||||||||||||||||||||||||||||||||
Sbjct  36114934  GAGCGCGGTGCAGGCACTGAAGGCGGCGGCGGGGGCCAGAGGCTTGGCGGCTCCCAGGTG  36114875

Query  61        CGGGAGAGAGGTACGGAGCAGACCACCCCTCTTGGGCCCCTGCCCTGGTCCCGACCCTTC  120
                 ||||||||||||||||||||||||||||||||||||||||||||||||||||||||||||
Sbjct  36114874  CGGGAGAGAGGTACGGAGCAGACCACCCCTCTTGGGCCCCTGCCCTGGTCCCGACCCTTC  36114815

Query  121       TCGCCCGCGCcgggcggggccggcggcgagtgaatgaattaggggtcccgggaggggcgg  180
                 ||||||||||||||||||||||||||||||||||||||||||||||||||||||||||||
Sbjct  36114814  TCGCCCGCGCCGGGCGGGGCCGGCGGCGAGTGAATGAATTAGGGGTCCCGGGAGGGGCGG  36114755

Query  181       gaagggggcgcgggcgtggagccggggagagcgagctggcggacgctgtgggggTGGTCT  240
                 ||||||||||||||||||||||||||||||||||||||||||||||||||||||||||||
Sbjct  36114754  GAAGGGGGCGCGGGCGTGGAGCCGGGGAGAGCGAGCTGGCGGACGCTGTGGGGGTGGTCT  36114695

Query  241       GCAGCGAGAGGCGTGGGGACACGGCGACGCGGGCAATGGGGAATAGGCGGTGCGGGGCTG  300
                 ||||||||||||||||||||||||||||||||||||||||||||||||||||||||||||
Sbjct  36114694  GCAGCGAGAGGCGTGGGGACACGGCGACGCGGGCAATGGGGAATAGGCGGTGCGGGGCTG  36114635

Query  301       AGGAGGGTGAGGCTAGAGGCGGCCGCCGCTTGTGCTGCTTCCTGGACGGGGAACCCCTTC  360
                 ||||||||||||||||||||||||||||||||||||||||||||||||||||||||||||
Sbjct  36114634  AGGAGGGTGAGGCTAGAGGCGGCCGCCGCTTGTGCTGCTTCCTGGACGGGGAACCCCTTC  36114575

Query  361       CTTCCTCCTCCCCTAGAGCTGCGACTGGAGGCGGCCGGGGAGAAACTCGCCGGCCGGGCG  420
                 ||||||||||||||||||||||||||||||||||||||||||||||||||||||||||||
Sbjct  36114574  CTTCCTCCTCCCCTAGAGCTGCGACTGGAGGCGGCCGGGGAGAAACTCGCCGGCCGGGCG  36114515

Query  421       GGCTGCCCCTCCGGGCGGTCGGGTGCGGTGGAGGTTACTCCCGTTGCGCTCCAGtctccc  480
                 ||||||||||||||||||||||||||||||||||||||||||||||||||||||||||||
Sbjct  36114514  GGCTGCCCCTCCGGGCGGTCGGGTGCGGTGGAGGTTACTCCCGTTGCGCTCCAGTCTCCC  36114455

Query  481       ttcccccttgtctctctctttctttttctttttctccccccccacctccctctctccctt  540
                 ||||||||||||||||||||||||||||||||||||||||||||||||||||||||||||
Sbjct  36114454  TTCCCCCTTGTCTCTCTCTTTCTTTTTCTTTTTCTCCCCCCCCACCTCCCTCTCTCCCTT  36114395

Query  541       cGCTCCCGCACCTCTTCCTCCCTTTCCAGCACTCGGCTTGCCTCGGCTGCTGCCTTCCCT  600
                 ||||||||||||||||||||||||||||||||||||||||||||||||||||||||||||
Sbjct  36114394  CGCTCCCGCACCTCTTCCTCCCTTTCCAGCACTCGGCTTGCCTCGGCTGCTGCCTTCCCT  36114335

Query  601       GCTGCATCTAGCATCTCTAGGACCAAGGAATAAACTTCTCCCTCGAGCGCAGACGGGACG  660
                 ||||||||||||||||||||||||||||||||||||||||||||||||||||||||||||
Sbjct  36114334  GCTGCATCTAGCATCTCTAGGACCAAGGAATAAACTTCTCCCTCGAGCGCAGACGGGACG  36114275

Query  661       GATAGTGGTCCTTTTCAGTGTGTAGGGGGATAAATGAGTAAGGGGGGAGGTCACGTTTTG  720
                 ||||||||||||||||||||||||||||||||||||||||||||||||||||||||||||
Sbjct  36114274  GATAGTGGTCCTTTTCAGTGTGTAGGGGGATAAATGAGTAAGGGGGGAGGTCACGTTTTG  36114215

Query  721       GAAGAGTATAGGCAGGTGCTTCGGGACCACTGTTTGAGGTTATTGTGTTTGGGGGAAAAA  780
                 ||||||||||||||||||||||||||||||||||||||||||||||||||||||||||||
Sbjct  36114214  GAAGAGTATAGGCAGGTGCTTCGGGACCACTGTTTGAGGTTATTGTGTTTGGGGGAAAAA  36114155

Query  781       ATGCATCTGCAGCCGAGTTACTGACTGCTCCCCTCCCCCATGTATGGGCTGTGACATTGC  840
                 ||||||||||||||||||||||||||||||||||||||||||||||||||||||||||||
Sbjct  36114154  ATGCATCTGCAGCCGAGTTACTGACTGCTCCCCTCCCCCATGTATGGGCTGTGACATTGC  36114095

Query  841       TGTGGCCACAAAGGAGGAGGTGGAGGTAGAGATGGAAGAACAGGTGGCCAACACCCTACA  900
                 ||||||||||||||||||||||||||||||||||||||||||||||||||||||||||||
Sbjct  36114094  TGTGGCCACAAAGGAGGAGGTGGAGGTAGAGATGGAAGAACAGGTGGCCAACACCCTACA  36114035

Query  901       ACATAAAGCCTGTGACTTAGTGAAAAGAAAAAAGTGAATCCCAGGAGGTCTCCTTTGCTT  960
                 ||||||||||||||||||||||||||||||||||||||||||||||||||||||||||||
Sbjct  36114034  ACATAAAGCCTGTGACTTAGTGAAAAGAAAAAAGTGAATCCCAGGAGGTCTCCTTTGCTT  36113975

Query  961       TGTCAAGTTCAAACACACGCAGAAAACCCGCAGAGCAGAAGCAGGGGCTTTTCTCTTGCT  1020
                 ||||||||||||||||||||||||||||||||||||||||||||||||||||||||||||
Sbjct  36113974  TGTCAAGTTCAAACACACGCAGAAAACCCGCAGAGCAGAAGCAGGGGCTTTTCTCTTGCT  36113915

Query  1021      AGTTGAGTAGGCTTTTCTCTTGCTTTTTGAGTGTAGACAGTAATAGCCAAAATCATACTT  1080
                 ||||||||||||||||||||||||||||||||||||||||||||||||||||||||||||
Sbjct  36113914  AGTTGAGTAGGCTTTTCTCTTGCTTTTTGAGTGTAGACAGTAATAGCCAAAATCATACTT  36113855

Query  1081      GAAGTTTAATTTGCTTGTTCTTGTCCTTTCTTTTTCCAGGGTAATCTCTTCTGTATGACC  1140
                 ||||||||||||||||||||||||||||||||||||||||||||||||||||||||||||
Sbjct  36113854  GAAGTTTAATTTGCTTGTTCTTGTCCTTTCTTTTTCCAGGGTAATCTCTTCTGTATGACC  36113795

Query  1141      CTGATCCTAACAAATTTGACATCCATCCCAAGAGTTATTACAGTTCTCTTAAACAGCACT  1200
                 ||||||||||||||||||||||||||||||||||||||||||||||||||||||||||||
Sbjct  36113794  CTGATCCTAACAAATTTGACATCCATCCCAAGAGTTATTACAGTTCTCTTAAACAGCACT  36113735

Query  1201      CACACAATTTCTTGTCACTTATTTACAAGAGGAGTTAATTGTAGCAATCTGCCAGCCAAC  1260
                 ||||||||||||||||||||||||||||||||||||||||||||||||||||||||||||
Sbjct  36113734  CACACAATTTCTTGTCACTTATTTACAAGAGGAGTTAATTGTAGCAATCTGCCAGCCAAC  36113675

Query  1261      TGCTTGAAATAGCTAGCTGGCTTTCTTAAATCTTGATATCTATGAAAACCAGAGGCtaag  1320
                 ||||||||||||||||||||||||||||||||||||||||||||||||||||||||||||
Sbjct  36113674  TGCTTGAAATAGCTAGCTGGCTTTCTTAAATCTTGATATCTATGAAAACCAGAGGCTAAG  36113615

Query  1321      gtattttataattttaaggtattttatgattataaaggtattttataattttttaCACAG  1380
                 ||||||||||||||||||||||||||||||||||||||||||||||||||||||||||||
Sbjct  36113614  GTATTTTATAATTTTAAGGTATTTTATGATTATAAAGGTATTTTATAATTTTTTACACAG  36113555

Query  1381      TATACATGTTGCATTTGTAATGGAAAATCATTTACAAAGAAATTACAAAGGCAAAAATAT  1440
                 ||||||||||||||||||||||||||||||||||||||||||||||||||||||||||||
Sbjct  36113554  TATACATGTTGCATTTGTAATGGAAAATCATTTACAAAGAAATTACAAAGGCAAAAATAT  36113495

Query  1441      CTGTTCATAAATCATCAGAATCAACCGTATGAGTGATGTCACTCTTACGTGACTAATGTC  1500
                 ||||||||||||||||||||||||||||||||||||||||||||||||||||||||||||
Sbjct  36113494  CTGTTCATAAATCATCAGAATCAACCGTATGAGTGATGTCACTCTTACGTGACTAATGTC  36113435

Query  1501      CAAAATGCTGACTTGATCATGTAACAGACTATAGACATCAAATATGGTATCAGAACTGCT  1560
                 ||||||||||||||||||||||||||||||||||||||||||||||||||||||||||||
Sbjct  36113434  CAAAATGCTGACTTGATCATGTAACAGACTATAGACATCAAATATGGTATCAGAACTGCT  36113375

Query  1561      TGCTTAAAGATGGTAGATGAGATGATGATTCAGTTCTATGACAAATAAAAGTGAATTTGT  1620
                 ||||||||||||||||||||||||||||||||||||||||||||||||||||||||||||
Sbjct  36113374  TGCTTAAAGATGGTAGATGAGATGATGATTCAGTTCTATGACAAATAAAAGTGAATTTGT  36113315

Query  1621      TTTTCCTTACCTAAACGTTGGGTTGTAGCTTTTGTAGTTTTGGGTGAGGAAGCTCCTTCT  1680
                 ||||||||||||||||||||||||||||||||||||||||||||||||||||||||||||
Sbjct  36113314  TTTTCCTTACCTAAACGTTGGGTTGTAGCTTTTGTAGTTTTGGGTGAGGAAGCTCCTTCT  36113255

Query  1681      GGCATTTCATCTTCAGTGAGACTACCTGGGAACCCAGTTGTCTGTAGTGGACTTAAATGT  1740
                 ||||||||||||||||||||||||||||||||||||||||||||||||||||||||||||
Sbjct  36113254  GGCATTTCATCTTCAGTGAGACTACCTGGGAACCCAGTTGTCTGTAGTGGACTTAAATGT  36113195

Query  1741      TACTTGATTTTTAAAATTCAATTCAAGGAtttttttCAGAAACTACCACTGGATAACACA  1800
                 ||||||||||||||||||||||||||||||||||||||||||||||||||||||||||||
Sbjct  36113194  TACTTGATTTTTAAAATTCAATTCAAGGATTTTTTTCAGAAACTACCACTGGATAACACA  36113135

Query  1801      TAGACCAGATGGTGTGTCTGCCTCAGAGTTCACACATGTATATACAACTAAGCTCTAATC  1860
                 ||||||||||||||||||||||||||||||||||||||||||||||||||||||||||||
Sbjct  36113134  TAGACCAGATGGTGTGTCTGCCTCAGAGTTCACACATGTATATACAACTAAGCTCTAATC  36113075

Query  1861      CAATATCTGTCCACAGGATCTCCTAGGCTAGCAAACTTTTTGGTTTGTAAGGACCCCTTT  1920
                 ||||||||||||||||||||||||||||||||||||||||||||||||||||||||||||
Sbjct  36113074  CAATATCTGTCCACAGGATCTCCTAGGCTAGCAAACTTTTTGGTTTGTAAGGACCCCTTT  36113015

Query  1921      ACACTCTTAAAAATTACTGAAGATCCCAATATGGGGTATGTCAATATTTACTATCATAGA  1980
                 ||||||||||||||||||||||||||||||||||||||||||||||||||||||||||||
Sbjct  36113014  ACACTCTTAAAAATTACTGAAGATCCCAATATGGGGTATGTCAATATTTACTATCATAGA  36112955

Query  1981      AATGAAAACTGAGAAGTTTAAACATTAATTCATTTAAAATAGAAATAATTAGCCCATTAC  2040
                 ||||||||||||||||||||||||||||||||||||||||||||||||||||||||||||
Sbjct  36112954  AATGAAAACTGAGAAGTTTAAACATTAATTCATTTAAAATAGAAATAATTAGCCCATTAC  36112895

Query  2041      TTGGTAACACAAATAGCAtttttttATGAAAAATAACTTTTTCAAAATAAAAACCAAAAG  2100
                 ||||||||||||||||||||||||||||||||||||||||||||||||||||||||||||
Sbjct  36112894  TTGGTAACACAAATAGCATTTTTTTATGAAAAATAACTTTTTCAAAATAAAAACCAAAAG  36112835

Query  2101      TAGTTAGAAGAGTGGTATTGTTTCAGACTTTTGCAAATCTCCTTAATTATATGGATTAGT  2160
                 ||||||||||||||||||||||||||||||||||||||||||||||||||||||||||||
Sbjct  36112834  TAGTTAGAAGAGTGGTATTGTTTCAGACTTTTGCAAATCTCCTTAATTATATGGATTAGT  36112775

Query  2161      AGAAGGCATCTGGATTCCTATCTCTGCTTCTGTATTCAGTGTACTGTGATCACACATCTG  2220
                 ||||||||||||||||||||||||||||||||||||||||||||||||||||||||||||
Sbjct  36112774  AGAAGGCATCTGGATTCCTATCTCTGCTTCTGTATTCAGTGTACTGTGATCACACATCTG  36112715

Query  2221      GAAGACTATAAACTTGTGCAAGAGCAAGAGTGGAAATGGTAATTAGCATTGTAGTATTAT  2280
                 ||||||||||||||||||||||||||||||||||||||||||||||||||||||||||||
Sbjct  36112714  GAAGACTATAAACTTGTGCAAGAGCAAGAGTGGAAATGGTAATTAGCATTGTAGTATTAT  36112655

Query  2281      TTTGATAAAAATTTTGACTTTGACACCGCTTCCCTCCCCACTCCCCCCACAAAAGCCGTA  2340
                 ||||||||||||||||||||||||||||||||||||||||||||||||||||||||||||
Sbjct  36112654  TTTGATAAAAATTTTGACTTTGACACCGCTTCCCTCCCCACTCCCCCCACAAAAGCCGTA  36112595

Query  2341      GGAACCATAATGGACCACATTTTGAGAACTACTGTTCTAGGTTGTCCAAATTGTTTGGCA  2400
                 ||||||||||||||||||||||||||||||||||||||||||||||||||||||||||||
Sbjct  36112594  GGAACCATAATGGACCACATTTTGAGAACTACTGTTCTAGGTTGTCCAAATTGTTTGGCA  36112535

Query  2401      GAGTGTGGTGGGCATGGAGCCAGAGGATACATTTTGGTGTGAGTCTCCTTATCTGTCCCA  2460
                 ||||||||||||||||||||||||||||||||||||||||||||||||||||||||||||
Sbjct  36112534  GAGTGTGGTGGGCATGGAGCCAGAGGATACATTTTGGTGTGAGTCTCCTTATCTGTCCCA  36112475

Query  2461      TTTGTTATGGCCTATATTTGGAATAAAAAGTGGGAGCAAACAGAATAAGATACATATTTG  2520
                 ||||||||||||||||||||||||||||||||||||||||||||||||||||||||||||
Sbjct  36112474  TTTGTTATGGCCTATATTTGGAATAAAAAGTGGGAGCAAACAGAATAAGATACATATTTG  36112415

Query  2521      TAGTGGTTCCCAAGGTATCCCCAGACAAGAGCAAGTAAGGCTAGGTGGCACAGAAGAGGC  2580
                 ||||||||||||||||||||||||||||||||||||||||||||||||||||||||||||
Sbjct  36112414  TAGTGGTTCCCAAGGTATCCCCAGACAAGAGCAAGTAAGGCTAGGTGGCACAGAAGAGGC  36112355

Query  2581      CGGGGAGCTGTAATATAACAAACAGTGTGTGATACAACAGTTGTCTAGTCTGTCTGCTCT  2640
                 ||||||||||||||||||||||||||||||||||||||||||||||||||||||||||||
Sbjct  36112354  CGGGGAGCTGTAATATAACAAACAGTGTGTGATACAACAGTTGTCTAGTCTGTCTGCTCT  36112295

Query  2641      TTGTGAGAAGGCTTAGGAATAGGGTGAGGGGGTGGGTTAGTATGTTATCATTTGGAAAAC  2700
                 ||||||||||||||||||||||||||||||||||||||||||||||||||||||||||||
Sbjct  36112294  TTGTGAGAAGGCTTAGGAATAGGGTGAGGGGGTGGGTTAGTATGTTATCATTTGGAAAAC  36112235

Query  2701      CATATTAGCtttttctttttttttttGGTGCCTATTTGAATAATCTTGGTCTTCAGTAAA  2760
                 ||||||||||||||||||||||||||||||||||||||||||||||||||||||||||||
Sbjct  36112234  CATATTAGCTTTTTCTTTTTTTTTTTGGTGCCTATTTGAATAATCTTGGTCTTCAGTAAA  36112175

Query  2761      TAGGGTGCTGCATGTATATATTGTTTATATCTGCACATTCATTAATTTGGGACTACTTAT  2820
                 ||||||||||||||||||||||||||||||||||||||||||||||||||||||||||||
Sbjct  36112174  TAGGGTGCTGCATGTATATATTGTTTATATCTGCACATTCATTAATTTGGGACTACTTAT  36112115

Query  2821      GATAACTTATTGTGCATTTACTGCCATTCTGCATTTATATCTGCAGCCTTATTTGTACTA  2880
                 ||||||||||||||||||||||||||||||||||||||||||||||||||||||||||||
Sbjct  36112114  GATAACTTATTGTGCATTTACTGCCATTCTGCATTTATATCTGCAGCCTTATTTGTACTA  36112055

Query  2881      ATATCCTGTAGTTCTTGAGGGAAAGGAGATAAAATTAAAGAAATGCATTTTATTTCAAAA  2940
                 ||||||||||||||||||||||||||||||||||||||||||||||||||||||||||||
Sbjct  36112054  ATATCCTGTAGTTCTTGAGGGAAAGGAGATAAAATTAAAGAAATGCATTTTATTTCAAAA  36111995

Query  2941      AATTTGAAACAGCTGACTTaaaaaaaTATTTTCTGTCTTGTGCTGTTAACCTCACAAGTT  3000
                 ||||||||||||||||||||||||||||||||||||||||||||||||||||||||||||
Sbjct  36111994  AATTTGAAACAGCTGACTTAAAAAAATATTTTCTGTCTTGTGCTGTTAACCTCACAAGTT  36111935

Query  3001      ATGATTATTTATTACAACTATTGGGAGACGATGTACAAGATGGAAAGAGTAAAAGTCACG  3060
                 ||||||||||||||||||||||||||||||||||||||||||||||||||||||||||||
Sbjct  36111934  ATGATTATTTATTACAACTATTGGGAGACGATGTACAAGATGGAAAGAGTAAAAGTCACG  36111875

Query  3061      GGTATTACTGAGAAATATTCACTTATACCTTTTAAAAATCCTCTCATGAAAAGCAGTGCT  3120
                 ||||||||||||||||||||||||||||||||||||||||||||||||||||||||||||
Sbjct  36111874  GGTATTACTGAGAAATATTCACTTATACCTTTTAAAAATCCTCTCATGAAAAGCAGTGCT  36111815

Query  3121      TATATTTAAATTTTATATAATTATATTTTTCTTGTGCAAAGCGCTATTTTTCAGCACTAA  3180
                 ||||||||||||||||||||||||||||||||||||||||||||||||||||||||||||
Sbjct  36111814  TATATTTAAATTTTATATAATTATATTTTTCTTGTGCAAAGCGCTATTTTTCAGCACTAA  36111755

Query  3181      TACAGGATTACATATTGTGATTGATGATCAAATTATACTGAATAGTTCAAAATTCCCAAA  3240
                 ||||||||||||||||||||||||||||||||||||||||||||||||||||||||||||
Sbjct  36111754  TACAGGATTACATATTGTGATTGATGATCAAATTATACTGAATAGTTCAAAATTCCCAAA  36111695

Query  3241      GTTCTCTTAGATTTCACACCATTATTTTACCTAGCAGATATTTTATAGATTAAAATGTCA  3300
                 ||||||||||||||||||||||||||||||||||||||||||||||||||||||||||||
Sbjct  36111694  GTTCTCTTAGATTTCACACCATTATTTTACCTAGCAGATATTTTATAGATTAAAATGTCA  36111635

Query  3301      TCAGATATTGTGCTTACCTGCTTTGATGTCTCAATTTTCGTTTCCTTACTAAGCAGACCA  3360
                 ||||||||||||||||||||||||||||||||||||||||||||||||||||||||||||
Sbjct  36111634  TCAGATATTGTGCTTACCTGCTTTGATGTCTCAATTTTCGTTTCCTTACTAAGCAGACCA  36111575

Query  3361      GCTTTACTCGGTAACTCCCGCAACCTTTTATCCCGCCCCCTCCCCACCCTGTCTGATTTT  3420
                 ||||||||||||||||||||||||||||||||||||||||||||||||||||||||||||
Sbjct  36111574  GCTTTACTCGGTAACTCCCGCAACCTTTTATCCCGCCCCCTCCCCACCCTGTCTGATTTT  36111515

Query  3421      TGCTAACTGTCCAGGACAACTAACTATGCTGATGCCTTTAAAAAAGTTTTCTATAGCTCT  3480
                 ||||||||||||||||||||||||||||||||||||||||||||||||||||||||||||
Sbjct  36111514  TGCTAACTGTCCAGGACAACTAACTATGCTGATGCCTTTAAAAAAGTTTTCTATAGCTCT  36111455

Query  3481      GGCTCCAACAAAGACACTCAGCATATCCACTTGTAACTCTTCAGGGCCAGAGCCAACTAG  3540
                 ||||||||||||||||||||||||||||||||||||||||||||||||||||||||||||
Sbjct  36111454  GGCTCCAACAAAGACACTCAGCATATCCACTTGTAACTCTTCAGGGCCAGAGCCAACTAG  36111395

Query  3541      GAATACTGTAGAGATAGCTGTCAACAGTTTTGTGTGGGTGTGTCTACCGGGTATAGAGCA  3600
                 ||||||||||||||||||||||||||||||||||||||||||||||||||||||||||||
Sbjct  36111394  GAATACTGTAGAGATAGCTGTCAACAGTTTTGTGTGGGTGTGTCTACCGGGTATAGAGCA  36111335

Query  3601      TTGTGCTAGACACTTGTACTGAGTAAAGTCATGGCATGTTCCTTTGAGAGCCATTAACTG  3660
                 ||||||||||||||||||||||||||||||||||||||||||||||||||||||||||||
Sbjct  36111334  TTGTGCTAGACACTTGTACTGAGTAAAGTCATGGCATGTTCCTTTGAGAGCCATTAACTG  36111275

Query  3661      CTACAGAACAGCACACTGGCTGTTCAGATAGAACAACCTGAATATAAGATAGAATAACTT  3720
                 ||||||||||||||||||||||||||||||||||||||||||||||||||||||||||||
Sbjct  36111274  CTACAGAACAGCACACTGGCTGTTCAGATAGAACAACCTGAATATAAGATAGAATAACTT  36111215

Query  3721      TGTACTGTGAATGCATTTTTCTCAACTGTTGATGTGGGAATTTGTAAATGTAGTACAATT  3780
                 ||||||||||||||||||||||||||||||||||||||||||||||||||||||||||||
Sbjct  36111214  TGTACTGTGAATGCATTTTTCTCAACTGTTGATGTGGGAATTTGTAAATGTAGTACAATT  36111155

Query  3781      CATTTACATAAATGTAGTACAATACATCGGTAGGCAACTGAAGTTTTAATCATTGAATCT  3840
                 ||||||||||||||||||||||||||||||||||||||||||||||||||||||||||||
Sbjct  36111154  CATTTACATAAATGTAGTACAATACATCGGTAGGCAACTGAAGTTTTAATCATTGAATCT  36111095

Query  3841      TGTGAGGTATTTTGAAATAATTTTCCATATAAAGGTCAATTTGTGTTAAAAGGTATAGAC  3900
                 ||||||||||||||||||||||||||||||||||||||||||||||||||||||||||||
Sbjct  36111094  TGTGAGGTATTTTGAAATAATTTTCCATATAAAGGTCAATTTGTGTTAAAAGGTATAGAC  36111035

Query  3901      TGTCCGGGTTATATTAACCTCATGTGTGACACATATTCTAATTTAGTCACATTTTCATTA  3960
                 ||||||||||||||||||||||||||||||||||||||||||||||||||||||||||||
Sbjct  36111034  TGTCCGGGTTATATTAACCTCATGTGTGACACATATTCTAATTTAGTCACATTTTCATTA  36110975

Query  3961      TTTTTATTATAAGGCCTGCTGAAAATGACTGAATATAAACTTGTGGTAGTTGGAGCTGGT  4020
                 ||||||||||||||||||||||||||||||||||||||||||||||||||||||||||||
Sbjct  36110974  TTTTTATTATAAGGCCTGCTGAAAATGACTGAATATAAACTTGTGGTAGTTGGAGCTGGT  36110915

Query  4021      GGCGTAGGCAAGAGTGCCTTGACGATACAGCTAATTCAGAATCACTTTGTGGATGAATAT  4080
                 ||||||||||||||||||||||||||||||||||||||||||||||||||||||||||||
Sbjct  36110914  GGCGTAGGCAAGAGTGCCTTGACGATACAGCTAATTCAGAATCACTTTGTGGATGAATAT  36110855

Query  4081      GATCCTACGATAGAGGTAAATCTTGTTTTAATACTATGCATATTAATTCGTGCAGGCCCA  4140
                 ||||||||||||||||||||||||||||||||||||||||||||||||||||||||||||
Sbjct  36110854  GATCCTACGATAGAGGTAAATCTTGTTTTAATACTATGCATATTAATTCGTGCAGGCCCA  36110795

Query  4141      TCCTTTGGGTACCaaaaaaaGGTTTCTTTGGTCATTTTTTGGGGGCTGTTCATTATAAGA  4200
                 ||||||||||||||||||||||||||||||||||||||||||||||||||||||||||||
Sbjct  36110794  TCCTTTGGGTACCAAAAAAAGGTTTCTTTGGTCATTTTTTGGGGGCTGTTCATTATAAGA  36110735

Query  4201      TAATTATACTGAAAATAATTTTGTTAAGTTATCAGAAATGTACTTGGGTTTCAAGTCTTT  4260
                 ||||||||||||||||||||||||||||||||||||||||||||||||||||||||||||
Sbjct  36110734  TAATTATACTGAAAATAATTTTGTTAAGTTATCAGAAATGTACTTGGGTTTCAAGTCTTT  36110675

Query  4261      ACTATCAAGTTACGTGTAACCATAGATATGGAGAGCCCTTCTTCTGTCTAGAGAATCTCA  4320
                 ||||||||||||||||||||||||||||||||||||||||||||||||||||||||||||
Sbjct  36110674  ACTATCAAGTTACGTGTAACCATAGATATGGAGAGCCCTTCTTCTGTCTAGAGAATCTCA  36110615

Query  4321      AGATCCATGACCTTTGTTCTCTGTGCATTTTGATTGGAAGTGTATTTCAGAGTTTTGTGA  4380
                 ||||||||||||||||||||||||||||||||||||||||||||||||||||||||||||
Sbjct  36110614  AGATCCATGACCTTTGTTCTCTGTGCATTTTGATTGGAAGTGTATTTCAGAGTTTTGTGA  36110555

Query  4381      CAGGGTGAAAATGTGAATTACATCTTACTTGTACCTAACAATCTTTTTTaaaaaaaaaTG  4440
                 ||||||||||||||||||||||||||||||||||||||||||||||||||||||||||||
Sbjct  36110554  CAGGGTGAAAATGTGAATTACATCTTACTTGTACCTAACAATCTTTTTTAAAAAAAAATG  36110495

Query  4441      TGTCTACTTACGGAtttttttttGTATTTTGATGTCACGTTAGAGTTTAATTGTATTGGT  4500
                 ||||||||||||||||||||||||||||||||||||||||||||||||||||||||||||
Sbjct  36110494  TGTCTACTTACGGATTTTTTTTTGTATTTTGATGTCACGTTAGAGTTTAATTGTATTGGT  36110435

Query  4501      GAAATCTAATCATTTGATGGTGATTTAAAAAATAATTAATTAGTAATATGTCCCTGTTTT  4560
                 ||||||||||||||||||||||||||||||||||||||||||||||||||||||||||||
Sbjct  36110434  GAAATCTAATCATTTGATGGTGATTTAAAAAATAATTAATTAGTAATATGTCCCTGTTTT  36110375

Query  4561      GTCTTCATATTGAAGTATAGTGGAGAACATACAGCTGTCTGATTTTTGTCTTCATATTGA  4620
                 ||||||||||||||||||||||||||||||||||||||||||||||||||||||||||||
Sbjct  36110374  GTCTTCATATTGAAGTATAGTGGAGAACATACAGCTGTCTGATTTTTGTCTTCATATTGA  36110315

Query  4621      AGTAGTGGAGAACATACAGCTATCTGATGCATTTTTAAAAACTCATTCTTTGCATATATT  4680
                 ||||||||||||||||||||||||||||||||||||||||||||||||||||||||||||
Sbjct  36110314  AGTAGTGGAGAACATACAGCTATCTGATGCATTTTTAAAAACTCATTCTTTGCATATATT  36110255

Query  4681      ATGTGTGTGTGTATCTCTATATATCAGGTGATGTATAATCATTTGCAACCCTTTTTTAAT  4740
                 ||||||||||||||||||||||||||||||||||||||||||||||||||||||||||||
Sbjct  36110254  ATGTGTGTGTGTATCTCTATATATCAGGTGATGTATAATCATTTGCAACCCTTTTTTAAT  36110195

Query  4741      TTGCTCAAGGAAATGTTAGAATTGTTTTTATTACAAATTGATTAATGACTAATTTTCAGA  4800
                 ||||||||||||||||||||||||||||||||||||||||||||||||||||||||||||
Sbjct  36110194  TTGCTCAAGGAAATGTTAGAATTGTTTTTATTACAAATTGATTAATGACTAATTTTCAGA  36110135

Query  4801      CCTTTTTACCTTAATGAAAAATTATCAAAGTAAAGGCAAGCAGCAAAATGATAAAGGCAT  4860
                 ||||||||||||||||||||||||||||||||||||||||||||||||||||||||||||
Sbjct  36110134  CCTTTTTACCTTAATGAAAAATTATCAAAGTAAAGGCAAGCAGCAAAATGATAAAGGCAT  36110075

Query  4861      GGAAGTGACCTTGAGAGGTCAGATAGTATCAAGCAGATAAGGATCAATTTAATCCCAAAG  4920
                 ||||||||||||||||||||||||||||||||||||||||||||||||||||||||||||
Sbjct  36110074  GGAAGTGACCTTGAGAGGTCAGATAGTATCAAGCAGATAAGGATCAATTTAATCCCAAAG  36110015

Query  4921      ACCTGCAGGAGGGGATGGCACAACTGTCCTCATTAACTCATTTCCATAATGTAATAATTA  4980
                 ||||||||||||||||||||||||||||||||||||||||||||||||||||||||||||
Sbjct  36110014  ACCTGCAGGAGGGGATGGCACAACTGTCCTCATTAACTCATTTCCATAATGTAATAATTA  36109955

Query  4981      CTGTATTTTATGCATAATCTGAATCTTCACGTTAAGTTTCATATCAGTGGAGATGGAACT  5040
                 ||||||||||||||||||||||||||||||||||||||||||||||||||||||||||||
Sbjct  36109954  CTGTATTTTATGCATAATCTGAATCTTCACGTTAAGTTTCATATCAGTGGAGATGGAACT  36109895

Query  5041      AAACATGTTGCCTTGTCTTTGAAATAGACTTATGTTGTTAGATTATTTCTTAGACTTCTT  5100
                 ||||||||||||||||||||||||||||||||||||||||||||||||||||||||||||
Sbjct  36109894  AAACATGTTGCCTTGTCTTTGAAATAGACTTATGTTGTTAGATTATTTCTTAGACTTCTT  36109835

Query  5101      TACCCCAGGTTAAGCAATTCTAACCCCTTAGTTTTTATTCTAGATCTGATGTACCAGTTT  5160
                 ||||||||||||||||||||||||||||||||||||||||||||||||||||||||||||
Sbjct  36109834  TACCCCAGGTTAAGCAATTCTAACCCCTTAGTTTTTATTCTAGATCTGATGTACCAGTTT  36109775

Query  5161      TTTAAGTCAGATCTGAAAAATTTCCCAGAGCTTTCTCTGAGTCCCAAGCTGTGGAATCTA  5220
                 ||||||||||||||||||||||||||||||||||||||||||||||||||||||||||||
Sbjct  36109774  TTTAAGTCAGATCTGAAAAATTTCCCAGAGCTTTCTCTGAGTCCCAAGCTGTGGAATCTA  36109715

Query  5221      GGATGCCTTGTTAAGGTACTGTGCTGTCACATGCCCTGTTAGTGCTGTGTAATGTCTTGA  5280
                 ||||||||||||||||||||||||||||||||||||||||||||||||||||||||||||
Sbjct  36109714  GGATGCCTTGTTAAGGTACTGTGCTGTCACATGCCCTGTTAGTGCTGTGTAATGTCTTGA  36109655

Query  5281      AGAAACACTTCACTGAGGTAGATTCTGAGGGCATTGGTGGCCTTGGCAAGATATTTATGC  5340
                 ||||||||||||||||||||||||||||||||||||||||||||||||||||||||||||
Sbjct  36109654  AGAAACACTTCACTGAGGTAGATTCTGAGGGCATTGGTGGCCTTGGCAAGATATTTATGC  36109595

Query  5341      AATTTAGACTTTGAAGATTGATTAGATAAGTTTTATAAGGAAATGTCAGATATTTTTGGT  5400
                 ||||||||||||||||||||||||||||||||||||||||||||||||||||||||||||
Sbjct  36109594  AATTTAGACTTTGAAGATTGATTAGATAAGTTTTATAAGGAAATGTCAGATATTTTTGGT  36109535

Query  5401      AGTGCAGGAAAAAATGGAGAAATAGCACTATTTGCAAAGATTTGATTTAAACATAGAAGC  5460
                 ||||||||||||||||||||||||||||||||||||||||||||||||||||||||||||
Sbjct  36109534  AGTGCAGGAAAAAATGGAGAAATAGCACTATTTGCAAAGATTTGATTTAAACATAGAAGC  36109475

Query  5461      AACTTTTATTTGGCTTCCAAGTTTAAGAATTTGTGTTAGTAAAGGGGAAGGGTCTAACTG  5520
                 ||||||||||||||||||||||||||||||||||||||||||||||||||||||||||||
Sbjct  36109474  AACTTTTATTTGGCTTCCAAGTTTAAGAATTTGTGTTAGTAAAGGGGAAGGGTCTAACTG  36109415

Query  5521      AAGTGGAACACCTATATAATAGTCTTTATATATTTTTCTCTTGACAAGTCAGTTCAATGT  5580
                 ||||||||||||||||||||||||||||||||||||||||||||||||||||||||||||
Sbjct  36109414  AAGTGGAACACCTATATAATAGTCTTTATATATTTTTCTCTTGACAAGTCAGTTCAATGT  36109355

Query  5581      TGAATAATGGttttgtttatttttctttttttattttCTTCGAGGATGATTAAATAGTTC  5640
                 ||||||||||||||||||||||||||||||||||||||||||||||||||||||||||||
Sbjct  36109354  TGAATAATGGTTTTGTTTATTTTTCTTTTTTTATTTTCTTCGAGGATGATTAAATAGTTC  36109295

Query  5641      ACTCATTTCTAAAGCCAAGGCTACTTGGCCTACTCCACCATTTAAATCAGAAGTAAAAAG  5700
                 ||||||||||||||||||||||||||||||||||||||||||||||||||||||||||||
Sbjct  36109294  ACTCATTTCTAAAGCCAAGGCTACTTGGCCTACTCCACCATTTAAATCAGAAGTAAAAAG  36109235

Query  5701      AGAGTTTTAAGTAGAATTCAGGTTAAGCGTGGAAGTTTTCCTGGGATTTTGGAAGATGGT  5760
                 ||||||||||||||||||||||||||||||||||||||||||||||||||||||||||||
Sbjct  36109234  AGAGTTTTAAGTAGAATTCAGGTTAAGCGTGGAAGTTTTCCTGGGATTTTGGAAGATGGT  36109175

Query  5761      TTTAGCAGAAGTACCCTCATCTTCTCTGAAAATCTGAGGAATTCAATTACACTGTTTCAT  5820
                 ||||||||||||||||||||||||||||||||||||||||||||||||||||||||||||
Sbjct  36109174  TTTAGCAGAAGTACCCTCATCTTCTCTGAAAATCTGAGGAATTCAATTACACTGTTTCAT  36109115

Query  5821      ATCACAGATCATGAATGCTATATGTATATGATAACGTAATAAAACAGGTTAGGAAACCTT  5880
                 ||||||||||||||||||||||||||||||||||||||||||||||||||||||||||||
Sbjct  36109114  ATCACAGATCATGAATGCTATATGTATATGATAACGTAATAAAACAGGTTAGGAAACCTT  36109055

Query  5881      TTGGCCAAAAGTCTTAATGTGCAATATAAATCTTAAAGAAGTAAAGCTAAAAGTTAATCC  5940
                 ||||||||||||||||||||||||||||||||||||||||||||||||||||||||||||
Sbjct  36109054  TTGGCCAAAAGTCTTAATGTGCAATATAAATCTTAAAGAAGTAAAGCTAAAAGTTAATCC  36108995

Query  5941      TTTATTTGGGAGGAAGGTAGAAAAAGTTTATAAACTCAAACCCATAACTGATTATGATTT  6000
                 ||||||||||||||||||||||||||||||||||||||||||||||||||||||||||||
Sbjct  36108994  TTTATTTGGGAGGAAGGTAGAAAAAGTTTATAAACTCAAACCCATAACTGATTATGATTT  36108935

Query  6001      CTGCCAAACCAGACTTGACTCTAGGAACATTGATTACCTGTGAACTTTGAAATTGACGTT  6060
                 ||||||||||||||||||||||||||||||||||||||||||||||||||||||||||||
Sbjct  36108934  CTGCCAAACCAGACTTGACTCTAGGAACATTGATTACCTGTGAACTTTGAAATTGACGTT  36108875

Query  6061      CCCTCACTGGTTTGGCCACCTGGGAAAAGGTATCAGAGATTGTCTCTGAGGCAACTGACA  6120
                 ||||||||||||||||||||||||||||||||||||||||||||||||||||||||||||
Sbjct  36108874  CCCTCACTGGTTTGGCCACCTGGGAAAAGGTATCAGAGATTGTCTCTGAGGCAACTGACA  36108815

Query  6121      CATTAAATTCTTGGTGTATAGTTCAACTACAAGAAAGGCAAGAGAATTTAGTAGTTTATT  6180
                 ||||||||||||||||||||||||||||||||||||||||||||||||||||||||||||
Sbjct  36108814  CATTAAATTCTTGGTGTATAGTTCAACTACAAGAAAGGCAAGAGAATTTAGTAGTTTATT  36108755

Query  6181      TTAATAAATATTTAAGCAAAAATGCTGACTTGATGTTTTTTGTAAAACGTTAAAAAGGAG  6240
                 ||||||||||||||||||||||||||||||||||||||||||||||||||||||||||||
Sbjct  36108754  TTAATAAATATTTAAGCAAAAATGCTGACTTGATGTTTTTTGTAAAACGTTAAAAAGGAG  36108695

Query  6241      GATGGTGATGTCACTGCTGCTGTCAGGTTTTGATTGGTGAATAATTAAGTCAGAAAAAGA  6300
                 ||||||||||||||||||||||||||||||||||||||||||||||||||||||||||||
Sbjct  36108694  GATGGTGATGTCACTGCTGCTGTCAGGTTTTGATTGGTGAATAATTAAGTCAGAAAAAGA  36108635

Query  6301      GGACATAGACTTTGCACATTTGGAATTCTCAGCAGTTTTCCTACATTAAAACAAATGGAA  6360
                 ||||||||||||||||||||||||||||||||||||||||||||||||||||||||||||
Sbjct  36108634  GGACATAGACTTTGCACATTTGGAATTCTCAGCAGTTTTCCTACATTAAAACAAATGGAA  36108575

Query  6361      AGAAATTGAGaaaaaaaTTTAAATCAAGTAATACATTTTCTAGTGGTTTAGAATTTACAA  6420
                 ||||||||||||||||||||||||||||||||||||||||||||||||||||||||||||
Sbjct  36108574  AGAAATTGAGAAAAAAATTTAAATCAAGTAATACATTTTCTAGTGGTTTAGAATTTACAA  36108515

Query  6421      AAATTTATACTATGAAATAGATAAGGAAGGGGATCATTGTTTCTTTCATTATAGATAAAA  6480
                 ||||||||||||||||||||||||||||||||||||||||||||||||||||||||||||
Sbjct  36108514  AAATTTATACTATGAAATAGATAAGGAAGGGGATCATTGTTTCTTTCATTATAGATAAAA  36108455

Query  6481      ATGGTCTCTGAGAGGTTGTAACTTGCCTAAGGATACTTAGCTAGTAAATGGTGGCATTTT  6540
                 ||||||||||||||||||||||||||||||||||||||||||||||||||||||||||||
Sbjct  36108454  ATGGTCTCTGAGAGGTTGTAACTTGCCTAAGGATACTTAGCTAGTAAATGGTGGCATTTT  36108395

Query  6541      CAGTTTTCTGAGACCAAGTTAAGTGGTATTTCCACTATACCCTTGTATAACTTCTTAAAA  6600
                 ||||||||||||||||||||||||||||||||||||||||||||||||||||||||||||
Sbjct  36108394  CAGTTTTCTGAGACCAAGTTAAGTGGTATTTCCACTATACCCTTGTATAACTTCTTAAAA  36108335

Query  6601      ATGAAAAATTAGCCTTCAAGCTAAGAAGTATTTAATATTGGAGGCCAATTCAGATTTATC  6660
                 ||||||||||||||||||||||||||||||||||||||||||||||||||||||||||||
Sbjct  36108334  ATGAAAAATTAGCCTTCAAGCTAAGAAGTATTTAATATTGGAGGCCAATTCAGATTTATC  36108275

Query  6661      ATTGTAACAAAATTTGAACTTACTATTAATGCATCATAATGGCAGAGATATCATATAGAA  6720
                 ||||||||||||||||||||||||||||||||||||||||||||||||||||||||||||
Sbjct  36108274  ATTGTAACAAAATTTGAACTTACTATTAATGCATCATAATGGCAGAGATATCATATAGAA  36108215

Query  6721      TGAGACAGATATGACACATACAGTATATGGAGCATGTTTGTATTTGAGGCTATGCACATG  6780
                 ||||||||||||||||||||||||||||||||||||||||||||||||||||||||||||
Sbjct  36108214  TGAGACAGATATGACACATACAGTATATGGAGCATGTTTGTATTTGAGGCTATGCACATG  36108155

Query  6781      ATAATCAACTTCTATTCTGAAAGATTTTTACCTTTATCTTTTATGAAGTCCACCAAAGAG  6840
                 ||||||||||||||||||||||||||||||||||||||||||||||||||||||||||||
Sbjct  36108154  ATAATCAACTTCTATTCTGAAAGATTTTTACCTTTATCTTTTATGAAGTCCACCAAAGAG  36108095

Query  6841      TTTCACAGATAATGAAATACCTTATTAGTGGTGCAAGATTATTAAAAACTCAAAGCAATC  6900
                 ||||||||||||||||||||||||||||||||||||||||||||||||||||||||||||
Sbjct  36108094  TTTCACAGATAATGAAATACCTTATTAGTGGTGCAAGATTATTAAAAACTCAAAGCAATC  36108035

Query  6901      CCCCAAACACAATACCAGGCTAGAAATAAAATACGTTTTTTCAGTTTGGAGGTCACTTGG  6960
                 ||||||||||||||||||||||||||||||||||||||||||||||||||||||||||||
Sbjct  36108034  CCCCAAACACAATACCAGGCTAGAAATAAAATACGTTTTTTCAGTTTGGAGGTCACTTGG  36107975

Query  6961      CTATTAATCAAAACATGTTCTCTGAAATGTGTTTAACAAGGGGAAACTTGATGAAAGaaa  7020
                 ||||||||||||||||||||||||||||||||||||||||||||||||||||||||||||
Sbjct  36107974  CTATTAATCAAAACATGTTCTCTGAAATGTGTTTAACAAGGGGAAACTTGATGAAAGAAA  36107915

Query  7021      aaaaaTCTTGTCTTAGAAAAATGCAAGTAGTTATAGACTTGATATCAGAATGAACTGTTG  7080
                 ||||||||||||||||||||||||||||||||||||||||||||||||||||||||||||
Sbjct  36107914  AAAAATCTTGTCTTAGAAAAATGCAAGTAGTTATAGACTTGATATCAGAATGAACTGTTG  36107855
```
