## Supplementary material for "Bat pluripotent stem cells reveal unique entanglement between host and viruses": BLAST files: Blast Data File SO.txt (part 3 of 6)

```
Query  7081      ATCAATTAGCAAATATATATTGTGTATCTAGTGAATATAATATACTAGTAAAAATAGATA  7140
                 ||||||||||||||||||||||||||||||||||||||||||||||||||||||||||||
Sbjct  36107854  ATCAATTAGCAAATATATATTGTGTATCTAGTGAATATAATATACTAGTAAAAATAGATA  36107795

Query  7141      TAAGAAAGAAGTATGTTTTTTCTAGGTTCTAATTCATTGACATCTGCATGCTTCTGTTAA  7200
                 ||||||||||||||||||||||||||||||||||||||||||||||||||||||||||||
Sbjct  36107794  TAAGAAAGAAGTATGTTTTTTCTAGGTTCTAATTCATTGACATCTGCATGCTTCTGTTAA  36107735

Query  7201      TGTGACACTTATAATTCAATAAGTGATGAAATAGTTTCCTACTTAGTAAGGAACAATGGA  7260
                 ||||||||||||||||||||||||||||||||||||||||||||||||||||||||||||
Sbjct  36107734  TGTGACACTTATAATTCAATAAGTGATGAAATAGTTTCCTACTTAGTAAGGAACAATGGA  36107675

Query  7261      TTCATAATTGGATTGATTTGTTCCATCTTTAGTGCTCTGAGCTATAGTCACCAAGATTTA  7320
                 ||||||||||||||||||||||||||||||||||||||||||||||||||||||||||||
Sbjct  36107674  TTCATAATTGGATTGATTTGTTCCATCTTTAGTGCTCTGAGCTATAGTCACCAAGATTTA  36107615

Query  7321      TATCAATGTCTCTATTTTTTCTTATTTTTCATGTTAATTGTGGAATTTATTTTACTTGCT  7380
                 ||||||||||||||||||||||||||||||||||||||||||||||||||||||||||||
Sbjct  36107614  TATCAATGTCTCTATTTTTTCTTATTTTTCATGTTAATTGTGGAATTTATTTTACTTGCT  36107555

Query  7381      GAATAAGGTATTTAGATTATAGAGAGGAAAATTTTAATATTAAACCAGTATTGAAGAGTC  7440
                 ||||||||||||||||||||||||||||||||||||||||||||||||||||||||||||
Sbjct  36107554  GAATAAGGTATTTAGATTATAGAGAGGAAAATTTTAATATTAAACCAGTATTGAAGAGTC  36107495

Query  7441      GTGCTaaaaaaaTCATTATGTGATCTTGTAAGCTGTTATTTTTCTAGTTTTATACATATG  7500
                 ||||||||||||||||||||||||||||||||||||||||||||||||||||||||||||
Sbjct  36107494  GTGCTAAAAAAATCATTATGTGATCTTGTAAGCTGTTATTTTTCTAGTTTTATACATATG  36107435

Query  7501      TGTCGGTAGTTATCAATGAGGGGTGGGTGGGTGACTTTGCCCCTCAAGATATTTGGCAAT  7560
                 ||||||||||||||||||||||||||||||||||||||||||||||||||||||||||||
Sbjct  36107434  TGTCGGTAGTTATCAATGAGGGGTGGGTGGGTGACTTTGCCCCTCAAGATATTTGGCAAT  36107375

Query  7561      ATCTGGAGATATTTTTGTTGTTACAACTTGAGGGGGACTGCTACTGGTGCCTATGGTGGG  7620
                 ||||||||||||||||||||||||||||||||||||||||||||||||||||||||||||
Sbjct  36107374  ATCTGGAGATATTTTTGTTGTTACAACTTGAGGGGGACTGCTACTGGTGCCTATGGTGGG  36107315

Query  7621      TAGTGCACATGATAACCCCCACAGCAAATAATTACCTGGCCCAGAATGTCTGTCAGTAGT  7680
                 ||||||||||||||||||||||||||||||||||||||||||||||||||||||||||||
Sbjct  36107314  TAGTGCACATGATAACCCCCACAGCAAATAATTACCTGGCCCAGAATGTCTGTCAGTAGT  36107255

Query  7681      GCTGAAGTTGAGACCCTGATGTGTGTTACATATAGCTTTAAGCATCCCTTAAATTGTTAA  7740
                 ||||||||||||||||||||||||||||||||||||||||||||||||||||||||||||
Sbjct  36107254  GCTGAAGTTGAGACCCTGATGTGTGTTACATATAGCTTTAAGCATCCCTTAAATTGTTAA  36107195

Query  7741      ATTCATGTCCCTAAATAAGGTTTCTGTTAGATTTTCTAACACAATAAAGATTTGAACTTC  7800
                 ||||||||||||||||||||||||||||||||||||||||||||||||||||||||||||
Sbjct  36107194  ATTCATGTCCCTAAATAAGGTTTCTGTTAGATTTTCTAACACAATAAAGATTTGAACTTC  36107135

Query  7801      AGATTTTCTAAACCAGTAATGTGTTATATATATTAGCTTGCTTTATTTAGCGTTCTATTA  7860
                 ||||||||||||||||||||||||||||||||||||||||||||||||||||||||||||
Sbjct  36107134  AGATTTTCTAAACCAGTAATGTGTTATATATATTAGCTTGCTTTATTTAGCGTTCTATTA  36107075

Query  7861      GCACATTTTGTTTTTAAAATAAGGTGCACATAGCACTTTTTAAATGCATTTTTCTTGAGC  7920
                 ||||||||||||||||||||||||||||||||||||||||||||||||||||||||||||
Sbjct  36107074  GCACATTTTGTTTTTAAAATAAGGTGCACATAGCACTTTTTAAATGCATTTTTCTTGAGC  36107015

Query  7921      TGTGGCCAGCTCTTTCCCCCTTTCGAGCTAGTGCCCTCTACTGGTCAACTTACTTGCTTT  7980
                 ||||||||||||||||||||||||||||||||||||||||||||||||||||||||||||
Sbjct  36107014  TGTGGCCAGCTCTTTCCCCCTTTCGAGCTAGTGCCCTCTACTGGTCAACTTACTTGCTTT  36106955

Query  7981      TATAGTAAATAACAGTGAAATACATACTAAGTTTGAttttttttaaaatttaaattgtaa  8040
                 ||||||||||||||||||||||||||||||||||||||||||||||||||||||||||||
Sbjct  36106954  TATAGTAAATAACAGTGAAATACATACTAAGTTTGATTTTTTTTAAAATTTAAATTGTAA  36106895

Query  8041      gtataatcaatttataaatataaaattttatttaaaagttttatagaattaattttttta  8100
                 ||||||||||||||||||||||||||||||||||||||||||||||||||||||||||||
Sbjct  36106894  GTATAATCAATTTATAAATATAAAATTTTATTTAAAAGTTTTATAGAATTAATTTTTTTA  36106835

Query  8101      aagaattaaaGTATGAGTTTACTCTGCCAATGTTAAGATTATTGTGTAGCCTAACTAAAT  8160
                 ||||||||||||||||||||||||||||||||||||||||||||||||||||||||||||
Sbjct  36106834  AAGAATTAAAGTATGAGTTTACTCTGCCAATGTTAAGATTATTGTGTAGCCTAACTAAAT  36106775

Query  8161      GTGTAGGTGAATATTTTTAACTAAGAAAGGAAATGTGGTGGTGTAAGAAAAAATTCGGTG  8220
                 ||||||||||||||||||||||||||||||||||||||||||||||||||||||||||||
Sbjct  36106774  GTGTAGGTGAATATTTTTAACTAAGAAAGGAAATGTGGTGGTGTAAGAAAAAATTCGGTG  36106715

Query  8221      CTTCCATTGTTGTTAACATTGAGGTTATTTTGTTTGAGGGAAGAAAAAGTGGCACTGTGG  8280
                 ||||||||||||||||||||||||||||||||||||||||||||||||||||||||||||
Sbjct  36106714  CTTCCATTGTTGTTAACATTGAGGTTATTTTGTTTGAGGGAAGAAAAAGTGGCACTGTGG  36106655

Query  8281      CTCTAAATTTCTTTACCTGCATACAGGAGGTACATTACAGAATTCAAAGCTTAGTGATGT  8340
                 ||||||||||||||||||||||||||||||||||||||||||||||||||||||||||||
Sbjct  36106654  CTCTAAATTTCTTTACCTGCATACAGGAGGTACATTACAGAATTCAAAGCTTAGTGATGT  36106595

Query  8341      GTTAACATGGGGTGCTAGGAAGGGCCTATTCAAAAGTGGCAAATTGGGAAAGTTCACATT  8400
                 ||||||||||||||||||||||||||||||||||||||||||||||||||||||||||||
Sbjct  36106594  GTTAACATGGGGTGCTAGGAAGGGCCTATTCAAAAGTGGCAAATTGGGAAAGTTCACATT  36106535

Query  8401      TTGTAGATTTTTATAGGACTGTAGAATAGTTGTGAGCACCTGATTTTTAGAACAAACTAA  8460
                 ||||||||||||||||||||||||||||||||||||||||||||||||||||||||||||
Sbjct  36106534  TTGTAGATTTTTATAGGACTGTAGAATAGTTGTGAGCACCTGATTTTTAGAACAAACTAA  36106475

Query  8461      CACAAAATTCAGGCACTCTATTTAGGTCAATTTAAGAATAAGTATTTACTTAATAATAAA  8520
                 ||||||||||||||||||||||||||||||||||||||||||||||||||||||||||||
Sbjct  36106474  CACAAAATTCAGGCACTCTATTTAGGTCAATTTAAGAATAAGTATTTACTTAATAATAAA  36106415

Query  8521      TACTTATTTAGACCTGAATGTTAAAAATTATTGGACGTGTTTTATTCTAATTTGGGTTTT  8580
                 ||||||||||||||||||||||||||||||||||||||||||||||||||||||||||||
Sbjct  36106414  TACTTATTTAGACCTGAATGTTAAAAATTATTGGACGTGTTTTATTCTAATTTGGGTTTT  36106355

Query  8581      Ttaaatgaatacaaaatgtaaaaacatacaaatgaaaattggtaatggaaataaattaaa  8640
                 ||||||||||||||||||||||||||||||||||||||||||||||||||||||||||||
Sbjct  36106354  TTAAATGAATACAAAATGTAAAAACATACAAATGAAAATTGGTAATGGAAATAAATTAAA  36106295

Query  8641      ggaaaaaaaatGCTACGGTTTGGCATCTCTTAAGAATCTGGTTTTAACAATGCGACTAAT  8700
                 ||||||||||||||||||||||||||||||||||||||||||||||||||||||||||||
Sbjct  36106294  GGAAAAAAAATGCTACGGTTTGGCATCTCTTAAGAATCTGGTTTTAACAATGCGACTAAT  36106235

Query  8701      TCCTTAAATCCATAAATATTACTCAGTGCCCACTCTGCACCATGGAGTTTTCCTGGGGGC  8760
                 ||||||||||||||||||||||||||||||||||||||||||||||||||||||||||||
Sbjct  36106234  TCCTTAAATCCATAAATATTACTCAGTGCCCACTCTGCACCATGGAGTTTTCCTGGGGGC  36106175

Query  8761      TGGAGACACACTGAGGAGCAGAAGGGACCACGTTGCTGCCTTCATGGAGCTTATTAGTCT  8820
                 ||||||||||||||||||||||||||||||||||||||||||||||||||||||||||||
Sbjct  36106174  TGGAGACACACTGAGGAGCAGAAGGGACCACGTTGCTGCCTTCATGGAGCTTATTAGTCT  36106115

Query  8821      TAGATGTATTGTGAAGAGCAGTTAGACAGTGGCCCTAATTATGTATGACTTAATGGAGAG  8880
                 ||||||||||||||||||||||||||||||||||||||||||||||||||||||||||||
Sbjct  36106114  TAGATGTATTGTGAAGAGCAGTTAGACAGTGGCCCTAATTATGTATGACTTAATGGAGAG  36106055

Query  8881      GCTTTCTGCTTGAGGAGGCAGTAGATTTCTTGCTTCTCTTAAGTGTATTAGCTCATAGTG  8940
                 ||||||||||||||||||||||||||||||||||||||||||||||||||||||||||||
Sbjct  36106054  GCTTTCTGCTTGAGGAGGCAGTAGATTTCTTGCTTCTCTTAAGTGTATTAGCTCATAGTG  36105995

Query  8941      CCTAGGTTTGTGGAACAGTCATACTATTGTGCTCTTAATGTAATTAAATTTGTAGAATGG  9000
                 ||||||||||||||||||||||||||||||||||||||||||||||||||||||||||||
Sbjct  36105994  CCTAGGTTTGTGGAACAGTCATACTATTGTGCTCTTAATGTAATTAAATTTGTAGAATGG  36105935

Query  9001      GTAGTACAAATAAAATATTAGAGAGGATTAGGAGGGACATAGTGCTAACCTTAGGTAATT  9060
                 ||||||||||||||||||||||||||||||||||||||||||||||||||||||||||||
Sbjct  36105934  GTAGTACAAATAAAATATTAGAGAGGATTAGGAGGGACATAGTGCTAACCTTAGGTAATT  36105875

Query  9061      TTTCAGCTTTTTATTTGGAAAAATTTTAAACCTGTGGAAAAGTAGTGAAAACTAGCATAA  9120
                 ||||||||||||||||||||||||||||||||||||||||||||||||||||||||||||
Sbjct  36105874  TTTCAGCTTTTTATTTGGAAAAATTTTAAACCTGTGGAAAAGTAGTGAAAACTAGCATAA  36105815

Query  9121      TGCAATGAACACCTTTTACCCTTCAACTAGACATATTTGCTTTCTCTGTGTGTGTGTATG  9180
                 ||||||||||||||||||||||||||||||||||||||||||||||||||||||||||||
Sbjct  36105814  TGCAATGAACACCTTTTACCCTTCAACTAGACATATTTGCTTTCTCTGTGTGTGTGTATG  36105755

Query  9181      TATACATGTAGCATGCACATACATACTTGGATGCATATTATTTGTTTTTGCTGAACTATT  9240
                 ||||||||||||||||||||||||||||||||||||||||||||||||||||||||||||
Sbjct  36105754  TATACATGTAGCATGCACATACATACTTGGATGCATATTATTTGTTTTTGCTGAACTATT  36105695

Query  9241      TGAGAATAAGTTGCATATATTATGACCCTTTACCTCTAAACTTCTGTCTTTTAACACAGG  9300
                 ||||||||||||||||||||||||||||||||||||||||||||||||||||||||||||
Sbjct  36105694  TGAGAATAAGTTGCATATATTATGACCCTTTACCTCTAAACTTCTGTCTTTTAACACAGG  36105635

Query  9301      GGTCTGTAAGCTATGGCCTCATTGCTTGCCAAATCCAGCGTGCTGTCTGATTTTGTAAAG  9360
                 ||||||||||||||||||||||||||||||||||||||||||||||||||||||||||||
Sbjct  36105634  GGTCTGTAAGCTATGGCCTCATTGCTTGCCAAATCCAGCGTGCTGTCTGATTTTGTAAAG  36105575

Query  9361      TTTTATTAGAGCACAGCCAAGCTCTTGTGTTTACATGTTGTTGATGGCTGCTTTCGCACA  9420
                 ||||||||||||||||||||||||||||||||||||||||||||||||||||||||||||
Sbjct  36105574  TTTTATTAGAGCACAGCCAAGCTCTTGTGTTTACATGTTGTTGATGGCTGCTTTCGCACA  36105515

Query  9421      ATGGCAGAGCTGAGTAGTTGCATCAGAGACCTATATACTGTCTGGCCCTTTACAGAAAAA  9480
                 ||||||||||||||||||||||||||||||||||||||||||||||||||||||||||||
Sbjct  36105514  ATGGCAGAGCTGAGTAGTTGCATCAGAGACCTATATACTGTCTGGCCCTTTACAGAAAAA  36105455

Query  9481      AGTTTGTTGACCCTATTCTAACAAGAGCATTTCCTTGTATAGCTACAATGCAGTGATGAA  9540
                 ||||||||||||||||||||||||||||||||||||||||||||||||||||||||||||
Sbjct  36105454  AGTTTGTTGACCCTATTCTAACAAGAGCATTTCCTTGTATAGCTACAATGCAGTGATGAA  36105395

Query  9541      TTTAGGAAATTCAGCATTGATACATTATCAAATGTAGTCCATAATCAAATTTTGTCAGTT  9600
                 ||||||||||||||||||||||||||||||||||||||||||||||||||||||||||||
Sbjct  36105394  TTTAGGAAATTCAGCATTGATACATTATCAAATGTAGTCCATAATCAAATTTTGTCAGTT  36105335

Query  9601      CCTAGAGTATCCTGTTAGCAATTCCTTTTTTCCCCCTTATCCAAGATaaaaaaaaTCAGT  9660
                 ||||||||||||||||||||||||||||||||||||||||||||||||||||||||||||
Sbjct  36105334  CCTAGAGTATCCTGTTAGCAATTCCTTTTTTCCCCCTTATCCAAGATAAAAAAAATCAGT  36105275

Query  9661      TGTCATGTCTCAGCGTATCTTTTCATCTAGAATTGTTTCCCAGCTTCTCTTCATGATAAT  9720
                 ||||||||||||||||||||||||||||||||||||||||||||||||||||||||||||
Sbjct  36105274  TGTCATGTCTCAGCGTATCTTTTCATCTAGAATTGTTTCCCAGCTTCTCTTCATGATAAT  36105215

Query  9721      GGTACTTTTTGAAAATTCAGGCCAGTTTTGTGGAATGTCCTCTTGTTTGGTTTTGCCTGA  9780
                 ||||||||||||||||||||||||||||||||||||||||||||||||||||||||||||
Sbjct  36105214  GGTACTTTTTGAAAATTCAGGCCAGTTTTGTGGAATGTCCTCTTGTTTGGTTTTGCCTGA  36105155

Query  9781      TTGTTTCGTCATGATCAGATTCAGTTTAAACAGTTATGGCAGGAATACTACATAAGTGAT  9840
                 ||||||||||||||||||||||||||||||||||||||||||||||||||||||||||||
Sbjct  36105154  TTGTTTCGTCATGATCAGATTCAGTTTAAACAGTTATGGCAGGAATACTACATAAGTGAT  36105095

Query  9841      GCTTTGTCCTCCTCCATCACATCAGGAGGTAAATGAAGATGGTTTTTCCCATTATTGATG  9900
                 ||||||||||||||||||||||||||||||||||||||||||||||||||||||||||||
Sbjct  36105094  GCTTTGTCCTCCTCCATCACATCAGGAGGTAAATGAAGATGGTTTTTCCCATTATTGATG  36105035

Query  9901      ATGTTAACATTGATTATTTGGTTAAGGTGATGTCTGTTTGTTTTCTCTCCATAAAGCTAT  9960
                 ||||||||||||||||||||||||||||||||||||||||||||||||||||||||||||
Sbjct  36105034  ATGTTAACATTGATTATTTGGTTAAGGTGATGTCTGTTTGTTTTCTCTCCATAAAGCTAT  36104975

Query  9961      CTTTGGTTTCCTATAATTAATATGCACTCTGTAGGGAGGTACTTTGAGACTACAAATATC  10020
                 ||||||||||||||||||||||||||||||||||||||||||||||||||||||||||||
Sbjct  36104974  CTTTGGTTTCCTATAATTAATATGCACTCTGTAGGGAGGTACTTTGAGACTACAAATATC  36104915

Query  10021     CTCTTCTCCACCATATTTGCATCCAGTGGAATGTAGCATCCATTCATAATTCTTGCCAGA  10080
                 ||||||||||||||||||||||||||||||||||||||||||||||||||||||||||||
Sbjct  36104914  CTCTTCTCCACCATATTTGCATCCAGTGGAATGTAGCATCCATTCATAATTCTTGCCAGA  36104855

Query  10081     ATAAATTACTACCAGAGTGGTTGCAAAATGGTAAAAACTCTGTCATTACTTTTACATTGA  10140
                 ||||||||||||||||||||||||||||||||||||||||||||||||||||||||||||
Sbjct  36104854  ATAAATTACTACCAGAGTGGTTGCAAAATGGTAAAAACTCTGTCATTACTTTTACATTGA  36104795

Query  10141     TTAGTTAACATCTACCATAAATAAGGACTCTTTCTTTTCTCTTCCCTCTGCTTGTTTATT  10200
                 ||||||||||||||||||||||||||||||||||||||||||||||||||||||||||||
Sbjct  36104794  TTAGTTAACATCTACCATAAATAAGGACTCTTTCTTTTCTCTTCCCTCTGCTTGTTTATT  36104735

Query  10201     TGTGTGGTTTGTCTTATTTGTATCAGTATGGACTCATGGATAttttttttttAATTCAAT  10260
                 ||||||||||||||||||||||||||||||||||||||||||||||||||||||||||||
Sbjct  36104734  TGTGTGGTTTGTCTTATTTGTATCAGTATGGACTCATGGATATTTTTTTTTTAATTCAAT  36104675

Query  10261     GTGTTAAAGTCTATTAGTGTAATTATTGCTATTGGTTCTTAATTTTGTTTTTGGTATAGT  10320
                 ||||||||||||||||||||||||||||||||||||||||||||||||||||||||||||
Sbjct  36104674  GTGTTAAAGTCTATTAGTGTAATTATTGCTATTGGTTCTTAATTTTGTTTTTGGTATAGT  36104615

Query  10321     CAGTGGAATCCCTTTCTAGCTGGTCTCTGTATCCTTTTGATATGACCGCATCAGTTTTTG  10380
                 ||||||||||||||||||||||||||||||||||||||||||||||||||||||||||||
Sbjct  36104614  CAGTGGAATCCCTTTCTAGCTGGTCTCTGTATCCTTTTGATATGACCGCATCAGTTTTTG  36104555

Query  10381     AGCTCTTCCTTCCTTTCTGCACAACATGTTCCAGGTTCACCTTGTTCTTCCCATGTGTCC  10440
                 ||||||||||||||||||||||||||||||||||||||||||||||||||||||||||||
Sbjct  36104554  AGCTCTTCCTTCCTTTCTGCACAACATGTTCCAGGTTCACCTTGTTCTTCCCATGTGTCC  36104495

Query  10441     CCACCCTGGATTCAGCCATTTGTCTAAAGAGCCCTAGTTCCTTTTAGTAGGGAATGATAT  10500
                 ||||||||||||||||||||||||||||||||||||||||||||||||||||||||||||
Sbjct  36104494  CCACCCTGGATTCAGCCATTTGTCTAAAGAGCCCTAGTTCCTTTTAGTAGGGAATGATAT  36104435

Query  10501     TTAGAAAATAACCTGGATGTTAAGTATGTTTGTTACTATTGGAATGTCACTGCTTTTAGA  10560
                 ||||||||||||||||||||||||||||||||||||||||||||||||||||||||||||
Sbjct  36104434  TTAGAAAATAACCTGGATGTTAAGTATGTTTGTTACTATTGGAATGTCACTGCTTTTAGA  36104375

Query  10561     CCCTTTTCAAAACAAATGACATACAAACATAGAAAAAGATATTTCGTTAATAATAGGAAT  10620
                 ||||||||||||||||||||||||||||||||||||||||||||||||||||||||||||
Sbjct  36104374  CCCTTTTCAAAACAAATGACATACAAACATAGAAAAAGATATTTCGTTAATAATAGGAAT  36104315

Query  10621     GCAATTTCAAACAAATGACATTTTTTACTTTCGTATTGGCCAAGATTAGAATGATAACAG  10680
                 ||||||||||||||||||||||||||||||||||||||||||||||||||||||||||||
Sbjct  36104314  GCAATTTCAAACAAATGACATTTTTTACTTTCGTATTGGCCAAGATTAGAATGATAACAG  36104255

Query  10681     TTCTGGGAAAGGTATGGAGAAATGTGTACTACTCTTTATAAGTGGGAGTGTACAGTCTTA  10740
                 ||||||||||||||||||||||||||||||||||||||||||||||||||||||||||||
Sbjct  36104254  TTCTGGGAAAGGTATGGAGAAATGTGTACTACTCTTTATAAGTGGGAGTGTACAGTCTTA  36104195

Query  10741     CAAACTTTCTGGAGATCTCTTTGGCTATATGTGTCAAAATGTAAGCTGCATGTCCTTTGA  10800
                 ||||||||||||||||||||||||||||||||||||||||||||||||||||||||||||
Sbjct  36104194  CAAACTTTCTGGAGATCTCTTTGGCTATATGTGTCAAAATGTAAGCTGCATGTCCTTTGA  36104135

Query  10801     CCACTTCTAGGTCGGAGTCACGTCTAAGAATTTATCCCAAGGATCCAGTTGGATAAGTGT  10860
                 ||||||||||||||||||||||||||||||||||||||||||||||||||||||||||||
Sbjct  36104134  CCACTTCTAGGTCGGAGTCACGTCTAAGAATTTATCCCAAGGATCCAGTTGGATAAGTGT  36104075

Query  10861     TTAAGATGAATACAAAGGAATGCTTATTACAGTGTTCATGATTTTTAAAAATGGAAATAA  10920
                 ||||||||||||||||||||||||||||||||||||||||||||||||||||||||||||
Sbjct  36104074  TTAAGATGAATACAAAGGAATGCTTATTACAGTGTTCATGATTTTTAAAAATGGAAATAA  36104015

Query  10921     TCTACATGTCTGCCAGTAAGGAATGGGTGAAGTAATTTCCATATGGTATATCTATACAAA  10980
                 ||||||||||||||||||||||||||||||||||||||||||||||||||||||||||||
Sbjct  36104014  TCTACATGTCTGCCAGTAAGGAATGGGTGAAGTAATTTCCATATGGTATATCTATACAAA  36103955

Query  10981     TTATACAGTTGTTGAAAAGGACTAGGTAGATCTATATGTACTAACACTGAAAAACGTCCA  11040
                 ||||||||||||||||||||||||||||||||||||||||||||||||||||||||||||
Sbjct  36103954  TTATACAGTTGTTGAAAAGGACTAGGTAGATCTATATGTACTAACACTGAAAAACGTCCA  36103895

Query  11041     TTATATAAGTGAAGGTATGTCATAGTACATTGTGTAGAGTGTGATTCCATTTATCTAAAA  11100
                 ||||||||||||||||||||||||||||||||||||||||||||||||||||||||||||
Sbjct  36103894  TTATATAAGTGAAGGTATGTCATAGTACATTGTGTAGAGTGTGATTCCATTTATCTAAAA  36103835

Query  11101     ACAATGTGAGTATGAACATAAAATATAGTAGAATATATGCCAAACTTTCATTCTCTGTAG  11160
                 ||||||||||||||||||||||||||||||||||||||||||||||||||||||||||||
Sbjct  36103834  ACAATGTGAGTATGAACATAAAATATAGTAGAATATATGCCAAACTTTCATTCTCTGTAG  36103775

Query  11161     TATTTGGTTTTTAAAAATGAGCATATACTGTTTCAGAGGGAAAAATAAATATTCGTTTTT  11220
                 ||||||||||||||||||||||||||||||||||||||||||||||||||||||||||||
Sbjct  36103774  TATTTGGTTTTTAAAAATGAGCATATACTGTTTCAGAGGGAAAAATAAATATTCGTTTTT  36103715

Query  11221     GAGGGAGAAAAGTCTCATATATTAGATACCATTAGATTATATTTACTTTCTTTCCCCCTC  11280
                 ||||||||||||||||||||||||||||||||||||||||||||||||||||||||||||
Sbjct  36103714  GAGGGAGAAAAGTCTCATATATTAGATACCATTAGATTATATTTACTTTCTTTCCCCCTC  36103655

Query  11281     TTTAAACCGTCATCAAATTGGATAATGCAGATATATCTTGGATAAAGAAATTAGTATCAG  11340
                 ||||||||||||||||||||||||||||||||||||||||||||||||||||||||||||
Sbjct  36103654  TTTAAACCGTCATCAAATTGGATAATGCAGATATATCTTGGATAAAGAAATTAGTATCAG  36103595

Query  11341     GCCAATTAAAGAATAGCTGAGATATATATAACACAAAACATGAAAAATATATTAGCATCT  11400
                 ||||||||||||||||||||||||||||||||||||||||||||||||||||||||||||
Sbjct  36103594  GCCAATTAAAGAATAGCTGAGATATATATAACACAAAACATGAAAAATATATTAGCATCT  36103535

Query  11401     GTAATTATTAAGATTGGGTCTGTGACTGATTTAGCCTCACATTCTAACCTTGGCACATAG  11460
                 ||||||||||||||||||||||||||||||||||||||||||||||||||||||||||||
Sbjct  36103534  GTAATTATTAAGATTGGGTCTGTGACTGATTTAGCCTCACATTCTAACCTTGGCACATAG  36103475

Query  11461     TGATAATTTGAGGGAGATTGCCACATGACTTCAAAGGTTACAGATGTGTGCTTTATAATA  11520
                 ||||||||||||||||||||||||||||||||||||||||||||||||||||||||||||
Sbjct  36103474  TGATAATTTGAGGGAGATTGCCACATGACTTCAAAGGTTACAGATGTGTGCTTTATAATA  36103415

Query  11521     TCCTTATTTCAAAATCTGTTGTGCAGATTTTCCTTGAGTTTATTCAGATTTTTGAACCAG  11580
                 ||||||||||||||||||||||||||||||||||||||||||||||||||||||||||||
Sbjct  36103414  TCCTTATTTCAAAATCTGTTGTGCAGATTTTCCTTGAGTTTATTCAGATTTTTGAACCAG  36103355

Query  11581     TTTTATCTCCTGGAAATGGTACACATTTTATTTTCTTTAGTCTTAAGATTTGACATTCTC  11640
                 ||||||||||||||||||||||||||||||||||||||||||||||||||||||||||||
Sbjct  36103354  TTTTATCTCCTGGAAATGGTACACATTTTATTTTCTTTAGTCTTAAGATTTGACATTCTC  36103295

Query  11641     ATTCTTTTAAGTATCCATCATTGTGAAGGAGTCTGTTTTCTTTATTCTTACTTTTAAAGA  11700
                 ||||||||||||||||||||||||||||||||||||||||||||||||||||||||||||
Sbjct  36103294  ATTCTTTTAAGTATCCATCATTGTGAAGGAGTCTGTTTTCTTTATTCTTACTTTTAAAGA  36103235

Query  11701     ACAtttttttttttAAAGATTTTATTGAGGAAGGGGAATGGGATTTTATTGGGGAACAGT  11760
                 ||||||||||||||||||||||||||||||||||||||||||||||||||||||||||||
Sbjct  36103234  ACATTTTTTTTTTTAAAGATTTTATTGAGGAAGGGGAATGGGATTTTATTGGGGAACAGT  36103175

Query  11761     GTGTACTTCCAGGATTTTTTCCAAGTCAAGTTGTTGTCCTTTCAGTCTTAGTTGTGGAGG  11820
                 ||||||||||||||||||||||||||||||||||||||||||||||||||||||||||||
Sbjct  36103174  GTGTACTTCCAGGATTTTTTCCAAGTCAAGTTGTTGTCCTTTCAGTCTTAGTTGTGGAGG  36103115

Query  11821     GTGCCGTTCAGCTCCAGATCCATTTGCCATTGTTAGTTGCAGGGGGCGCAGCCCACCATC  11880
                 ||||||||||||||||||||||||||||||||||||||||||||||||||||||||||||
Sbjct  36103114  GTGCCGTTCAGCTCCAGATCCATTTGCCATTGTTAGTTGCAGGGGGCGCAGCCCACCATC  36103055

Query  11881     CCTTGCGGGAGTCGAACTGGCAACCTTGTGGTTGAGAGGACTTGCTCCAACCAACTGAGC  11940
                 ||||||||||||||||||||||||||||||||||||||||||||||||||||||||||||
Sbjct  36103054  CCTTGCGGGAGTCGAACTGGCAACCTTGTGGTTGAGAGGACTTGCTCCAACCAACTGAGC  36102995

Query  11941     CATCCGTGAGCTCAGCGGCAGCTCAGCTTAAGGTGCTGTATTCAATCTTAGTTACAGGGG  12000
                 ||||||||||||||||||||||||||||||||||||||||||||||||||||||||||||
Sbjct  36102994  CATCCGTGAGCTCAGCGGCAGCTCAGCTTAAGGTGCTGTATTCAATCTTAGTTACAGGGG  36102935

Query  12001     CAGAGCCCACCTCGAGGAGTCGAACCAGCAACCTTGTGGTTGAGAGCCTACTGGCCCATG  12060
                 ||||||||||||||||||||||||||||||||||||||||||||||||||||||||||||
Sbjct  36102934  CAGAGCCCACCTCGAGGAGTCGAACCAGCAACCTTGTGGTTGAGAGCCTACTGGCCCATG  36102875

Query  12061     TGGGAATCAAACCAGCAGCGTTCGGCACTAGGAGCACAGAGCTCCAACCGCCTGAGCCAC  12120
                 ||||||||||||||||||||||||||||||||||||||||||||||||||||||||||||
Sbjct  36102874  TGGGAATCAAACCAGCAGCGTTCGGCACTAGGAGCACAGAGCTCCAACCGCCTGAGCCAC  36102815

Query  12121     CGGGCTGGCCCTAAAGAACGTCTTAATCAGATATTCTGTCAAGAGGGCAAGCTCTTTTAA  12180
                 ||||||||||||||||||||||||||||||||||||||||||||||||||||||||||||
Sbjct  36102814  CGGGCTGGCCCTAAAGAACGTCTTAATCAGATATTCTGTCAAGAGGGCAAGCTCTTTTAA  36102755

Query  12181     CACCCTTGCTCCCTAGTAAAAACAGAAACCCTTCATAACCCTCAAGAGTTTTAGCTTTCC  12240
                 ||||||||||||||||||||||||||||||||||||||||||||||||||||||||||||
Sbjct  36102754  CACCCTTGCTCCCTAGTAAAAACAGAAACCCTTCATAACCCTCAAGAGTTTTAGCTTTCC  36102695

Query  12241     TTCCCTGGAGCTTGTCCAGCTCCATTGTATTTATTTTGAAGTATGGTGACTGGTTTTGCA  12300
                 ||||||||||||||||||||||||||||||||||||||||||||||||||||||||||||
Sbjct  36102694  TTCCCTGGAGCTTGTCCAGCTCCATTGTATTTATTTTGAAGTATGGTGACTGGTTTTGCA  36102635

Query  12301     AAAACTATTGCAATTGTAGATGTCCAGTGATTTTTACAAGGACAGGGTACTACCGTTGCT  12360
                 ||||||||||||||||||||||||||||||||||||||||||||||||||||||||||||
Sbjct  36102634  AAAACTATTGCAATTGTAGATGTCCAGTGATTTTTACAAGGACAGGGTACTACCGTTGCT  36102575

Query  12361     GTACAGTTCCCAGTTGCCAGTGGCTCCCTCTACTCTTCTGGTCTTCAACAGCATGTGCAG  12420
                 ||||||||||||||||||||||||||||||||||||||||||||||||||||||||||||
Sbjct  36102574  GTACAGTTCCCAGTTGCCAGTGGCTCCCTCTACTCTTCTGGTCTTCAACAGCATGTGCAG  36102515

Query  12421     TGTAATACATGAAATAATAGTTAACTTCTTAGAGCACTTTTCATTTTATAAAGGGCTTTT  12480
                 ||||||||||||||||||||||||||||||||||||||||||||||||||||||||||||
Sbjct  36102514  TGTAATACATGAAATAATAGTTAACTTCTTAGAGCACTTTTCATTTTATAAAGGGCTTTT  36102455

Query  12481     CATGGTCTTTAATTCTAACCTGTATACAGAAACCTCTGTGGTATTTAACCCACTTTTACA  12540
                 ||||||||||||||||||||||||||||||||||||||||||||||||||||||||||||
Sbjct  36102454  CATGGTCTTTAATTCTAACCTGTATACAGAAACCTCTGTGGTATTTAACCCACTTTTACA  36102395

Query  12541     GCTGAAGGAAGGCTTAGAGTAAAGGAGAGATTAAGTAGTTTGCCCACGCTCACACCACAG  12600
                 ||||||||||||||||||||||||||||||||||||||||||||||||||||||||||||
Sbjct  36102394  GCTGAAGGAAGGCTTAGAGTAAAGGAGAGATTAAGTAGTTTGCCCACGCTCACACCACAG  36102335

Query  12601     TAGAGCTCTGCGGCTACCCATAGATTGAAGAATCAGAAGTGTATCATTAGCCTCGACTTC  12660
                 ||||||||||||||||||||||||||||||||||||||||||||||||||||||||||||
Sbjct  36102334  TAGAGCTCTGCGGCTACCCATAGATTGAAGAATCAGAAGTGTATCATTAGCCTCGACTTC  36102275

Query  12661     TGAGTGTCAGACCTGTGTCTCAGGCTGCTTACAGGTTATAGCCACCAGAAAAATCCACAA  12720
                 ||||||||||||||||||||||||||||||||||||||||||||||||||||||||||||
Sbjct  36102274  TGAGTGTCAGACCTGTGTCTCAGGCTGCTTACAGGTTATAGCCACCAGAAAAATCCACAA  36102215

Query  12721     ACATAGGGAATTCAACATGCCCCAAATTGAACTCATCTTTTCCTCTACCCTTTCCCTTTT  12780
                 ||||||||||||||||||||||||||||||||||||||||||||||||||||||||||||
Sbjct  36102214  ACATAGGGAATTCAACATGCCCCAAATTGAACTCATCTTTTCCTCTACCCTTTCCCTTTT  36102155

Query  12781     GTTTCCGTCCCTAATCAATTTGCTCTACCATTaaaaagaaaaaaGTGAGATATAATTCAC  12840
                 ||||||||||||||||||||||||||||||||||||||||||||||||||||||||||||
Sbjct  36102154  GTTTCCGTCCCTAATCAATTTGCTCTACCATTAAAAAGAAAAAAGTGAGATATAATTCAC  36102095

Query  12841     ATAGCATAAAATTCCGCCTTTTAAAGTGTACAGTCCAATGGTTTTTAGTATATTCACAAA  12900
                 ||||||||||||||||||||||||||||||||||||||||||||||||||||||||||||
Sbjct  36102094  ATAGCATAAAATTCCGCCTTTTAAAGTGTACAGTCCAATGGTTTTTAGTATATTCACAAA  36102035

Query  12901     GTGATGCAACCATCACCACTATCTTAAATTCCATAACATCTTCATCACCCCAGAAAGAAG  12960
                 ||||||||||||||||||||||||||||||||||||||||||||||||||||||||||||
Sbjct  36102034  GTGATGCAACCATCACCACTATCTTAAATTCCATAACATCTTCATCACCCCAGAAAGAAG  36101975

Query  12961     CCCTGTAACCATTCGCAGTCATTCCCCAATCCCTCCTGCCAGCCCCTGGCAACCACTAAC  13020
                 ||||||||||||||||||||||||||||||||||||||||||||||||||||||||||||
Sbjct  36101974  CCCTGTAACCATTCGCAGTCATTCCCCAATCCCTCCTGCCAGCCCCTGGCAACCACTAAC  36101915

Query  13021     TTACTTTCTGTCTCTGTGGATTTGCCTATTTTGAATATTTTATGTAATTAGAAACATACA  13080
                 ||||||||||||||||||||||||||||||||||||||||||||||||||||||||||||
Sbjct  36101914  TTACTTTCTGTCTCTGTGGATTTGCCTATTTTGAATATTTTATGTAATTAGAAACATACA  36101855

Query  13081     ACATGTGGCCTTTTTGTCTGGCTTATTTCATGTAGGATAATGTTTTTAGGGTTCATCTGT  13140
                 ||||||||||||||||||||||||||||||||||||||||||||||||||||||||||||
Sbjct  36101854  ACATGTGGCCTTTTTGTCTGGCTTATTTCATGTAGGATAATGTTTTTAGGGTTCATCTGT  36101795

Query  13141     GCTATGGCATATTGCAATACTTCATTCCTTTTCATGGCTGAATAATATTCCGTTGTATGG  13200
                 ||||||||||||||||||||||||||||||||||||||||||||||||||||||||||||
Sbjct  36101794  GCTATGGCATATTGCAATACTTCATTCCTTTTCATGGCTGAATAATATTCCGTTGTATGG  36101735

Query  13201     ATATACCAAATTTTGTTTATCCATTCAACAGCTGTTGGGCATTTGGATTATGTCTTCTTT  13260
                 ||||||||||||||||||||||||||||||||||||||||||||||||||||||||||||
Sbjct  36101734  ATATACCAAATTTTGTTTATCCATTCAACAGCTGTTGGGCATTTGGATTATGTCTTCTTT  36101675

Query  13261     TGGTCTGTTTTAATAATGCTGCTATAAACTTTCGTGAACAGGTTTTTGTGTGAATATGTA  13320
                 ||||||||||||||||||||||||||||||||||||||||||||||||||||||||||||
Sbjct  36101674  TGGTCTGTTTTAATAATGCTGCTATAAACTTTCGTGAACAGGTTTTTGTGTGAATATGTA  36101615

Query  13321     TTTTCAGTTTTCTTGGGTGTGTACCTAGAAGTATAATTGCTGGGTCATATGGTAGCTTTA  13380
                 ||||||||||||||||||||||||||||||||||||||||||||||||||||||||||||
Sbjct  36101614  TTTTCAGTTTTCTTGGGTGTGTACCTAGAAGTATAATTGCTGGGTCATATGGTAGCTTTA  36101555

Query  13381     TTTTTAACTTTCTGAGGAGAGGTCAGACCGTTTCCCCAGTGGCTGCACCATTTATATTCC  13440
                 ||||||||||||||||||||||||||||||||||||||||||||||||||||||||||||
Sbjct  36101554  TTTTTAACTTTCTGAGGAGAGGTCAGACCGTTTCCCCAGTGGCTGCACCATTTATATTCC  36101495

Query  13441     CACCAGCAAAGTATGAAGGTAGTCCTGCCAATTTTACCCATTAAATATTTCTCAAAACTA  13500
                 ||||||||||||||||||||||||||||||||||||||||||||||||||||||||||||
Sbjct  36101494  CACCAGCAAAGTATGAAGGTAGTCCTGCCAATTTTACCCATTAAATATTTCTCAAAACTA  36101435

Query  13501     TTTAATCTTCCCCATCTATACTGCTGCTGTTGCCTAGGTTTAGATTCTGTTATTTCTTAT  13560
                 ||||||||||||||||||||||||||||||||||||||||||||||||||||||||||||
Sbjct  36101434  TTTAATCTTCCCCATCTATACTGCTGCTGTTGCCTAGGTTTAGATTCTGTTATTTCTTAT  36101375

Query  13561     AACAGTGTCCTAACTCATCTCCCAGCCTCCAACTGGTCCCTTTCTATAATTTATAATAAT  13620
                 ||||||||||||||||||||||||||||||||||||||||||||||||||||||||||||
Sbjct  36101374  AACAGTGTCCTAACTCATCTCCCAGCCTCCAACTGGTCCCTTTCTATAATTTATAATAAT  36101315

Query  13621     AATGCTTACAGTGAACCTGGTAAATTTGATCTTCCCGTCCTCCTTAAAAACCTTTCATTG  13680
                 ||||||||||||||||||||||||||||||||||||||||||||||||||||||||||||
Sbjct  36101314  AATGCTTACAGTGAACCTGGTAAATTTGATCTTCCCGTCCTCCTTAAAAACCTTTCATTG  36101255

Query  13681     ATTTGTTATAAGATGAAGTTCAAAGCTCCTTAATATACAAGACCTCTGTTTGATTGTTGA  13740
                 ||||||||||||||||||||||||||||||||||||||||||||||||||||||||||||
Sbjct  36101254  ATTTGTTATAAGATGAAGTTCAAAGCTCCTTAATATACAAGACCTCTGTTTGATTGTTGA  36101195

Query  13741     GTTTCACTTTTTCTACTTACCTGTAACTTCTCTAAGCTAAAGTTGTATTGAACTTCTTAT  13800
                 ||||||||||||||||||||||||||||||||||||||||||||||||||||||||||||
Sbjct  36101194  GTTTCACTTTTTCTACTTACCTGTAACTTCTCTAAGCTAAAGTTGTATTGAACTTCTTAT  36101135

Query  13801     TTCACGTATTCAACATGCTGTTTTATGTTTTTGTGCATTCTCTTTACTCCTTCCGCCTGG  13860
                 ||||||||||||||||||||||||||||||||||||||||||||||||||||||||||||
Sbjct  36101134  TTCACGTATTCAACATGCTGTTTTATGTTTTTGTGCATTCTCTTTACTCCTTCCGCCTGG  36101075

Query  13861     AGTGGCCCTATCCTCCCCTGTCTTTTTTAATTCATACAAGCAAAGTTGATCTCTTCTTCC  13920
                 ||||||||||||||||||||||||||||||||||||||||||||||||||||||||||||
Sbjct  36101074  AGTGGCCCTATCCTCCCCTGTCTTTTTTAATTCATACAAGCAAAGTTGATCTCTTCTTCC  36101015

Query  13921     TGTATGCCACCATTGTAGTTTGTCCTGCATATGGTGGTGCATGTATTTAATTGTATTTTA  13980
                 ||||||||||||||||||||||||||||||||||||||||||||||||||||||||||||
Sbjct  36101014  TGTATGCCACCATTGTAGTTTGTCCTGCATATGGTGGTGCATGTATTTAATTGTATTTTA  36100955

Query  13981     ATTATTTGTTTACATTCAGATCTCTTCCACCAGACCTAGTTCCTTGAGATTAGAAACTTT  14040
                 ||||||||||||||||||||||||||||||||||||||||||||||||||||||||||||
Sbjct  36100954  ATTATTTGTTTACATTCAGATCTCTTCCACCAGACCTAGTTCCTTGAGATTAGAAACTTT  36100895

Query  14041     ATATTATCCTGCATGGGATATGACACTTAGTAGATTTTTTAGTAAGTGTTCTATAATGCA  14100
                 ||||||||||||||||||||||||||||||||||||||||||||||||||||||||||||
Sbjct  36100894  ATATTATCCTGCATGGGATATGACACTTAGTAGATTTTTTAGTAAGTGTTCTATAATGCA  36100835

Query  14101     AGGGACAATGGAGTAGGTAAGTGGGAATGAACTAATAAGCCTGTGTTTACATATTCCAAA  14160
                 ||||||||||||||||||||||||||||||||||||||||||||||||||||||||||||
Sbjct  36100834  AGGGACAATGGAGTAGGTAAGTGGGAATGAACTAATAAGCCTGTGTTTACATATTCCAAA  36100775

Query  14161     TTCCTTGTTTCTTCCCTATTGTAATTCTAACATACCAGGCTATTGTACTTGTTTCTGACT  14220
                 ||||||||||||||||||||||||||||||||||||||||||||||||||||||||||||
Sbjct  36100774  TTCCTTGTTTCTTCCCTATTGTAATTCTAACATACCAGGCTATTGTACTTGTTTCTGACT  36100715

Query  14221     GTCTTTGAGAATTAGGTGTCTACGACAACCTTTGATGGCTTATAACCAATAGTGTAGAAC  14280
                 ||||||||||||||||||||||||||||||||||||||||||||||||||||||||||||
Sbjct  36100714  GTCTTTGAGAATTAGGTGTCTACGACAACCTTTGATGGCTTATAACCAATAGTGTAGAAC  36100655

Query  14281     ACATCTTTCCATGATGGGTTCATATCTTTTAGAAGTTACAAAATATGTGAGCATTAAGAG  14340
                 ||||||||||||||||||||||||||||||||||||||||||||||||||||||||||||
Sbjct  36100654  ACATCTTTCCATGATGGGTTCATATCTTTTAGAAGTTACAAAATATGTGAGCATTAAGAG  36100595

Query  14341     AGTAAAGttttttcatttttttCCTATAGGTGTTATTTAGCAGTACATGAAAAGTACTAC  14400
                 ||||||||||||||||||||||||||||||||||||||||||||||||||||||||||||
Sbjct  36100594  AGTAAAGTTTTTTCATTTTTTTCCTATAGGTGTTATTTAGCAGTACATGAAAAGTACTAC  36100535

Query  14401     AATACTTAACACATTCAGGAAACCTTAAAAACATTTCAAGAGTAAATCCTCAAATAATAT  14460
                 ||||||||||||||||||||||||||||||||||||||||||||||||||||||||||||
Sbjct  36100534  AATACTTAACACATTCAGGAAACCTTAAAAACATTTCAAGAGTAAATCCTCAAATAATAT  36100475

Query  14461     GTTAGCTGACATTTTCAGTAGTCTTAGTCATATTTACAGGAGCATCTATGGAATCAGCAG  14520
                 ||||||||||||||||||||||||||||||||||||||||||||||||||||||||||||
Sbjct  36100474  GTTAGCTGACATTTTCAGTAGTCTTAGTCATATTTACAGGAGCATCTATGGAATCAGCAG  36100415

Query  14521     CATGAAGATGGAGATTAAATAGGCTAATGCTTGTAATATGTTTATCACAGTATCTGACAT  14580
                 ||||||||||||||||||||||||||||||||||||||||||||||||||||||||||||
Sbjct  36100414  CATGAAGATGGAGATTAAATAGGCTAATGCTTGTAATATGTTTATCACAGTATCTGACAT  36100355

Query  14581     GTAAGCAAGAGCTCAGTAAATGTTGGCTGTTGAATTGCTATTAATAGTAACATGGTTACC  14640
                 ||||||||||||||||||||||||||||||||||||||||||||||||||||||||||||
Sbjct  36100354  GTAAGCAAGAGCTCAGTAAATGTTGGCTGTTGAATTGCTATTAATAGTAACATGGTTACC  36100295

Query  14641     ATTAGTACAAGTTACTAATTTCTTTAGAttttttttGTGTACTGTATGTAGTATGTCTTC  14700
                 ||||||||||||||||||||||||||||||||||||||||||||||||||||||||||||
Sbjct  36100294  ATTAGTACAAGTTACTAATTTCTTTAGATTTTTTTTGTGTACTGTATGTAGTATGTCTTC  36100235

Query  14701     CCATGTAAGGATTACTGCCTGAGTTGGAACACTAAGTTGAGTATGTTAAAAGGTAACATA  14760
                 ||||||||||||||||||||||||||||||||||||||||||||||||||||||||||||
Sbjct  36100234  CCATGTAAGGATTACTGCCTGAGTTGGAACACTAAGTTGAGTATGTTAAAAGGTAACATA  36100175

Query  14761     CTGAGTAACTGGTTAGTATTAATTATAACAGAAAAATGATAAAATGATGTCCTGGTCAGT  14820
                 ||||||||||||||||||||||||||||||||||||||||||||||||||||||||||||
Sbjct  36100174  CTGAGTAACTGGTTAGTATTAATTATAACAGAAAAATGATAAAATGATGTCCTGGTCAGT  36100115

Query  14821     GAATTTAATCTCATCTTGAATCATTTAACTTTCAAATTCCTCTAGTGGTTCTACAGATAA  14880
                 ||||||||||||||||||||||||||||||||||||||||||||||||||||||||||||
Sbjct  36100114  GAATTTAATCTCATCTTGAATCATTTAACTTTCAAATTCCTCTAGTGGTTCTACAGATAA  36100055

Query  14881     GTTTCTGTACATGaaaaaaaaaTACTTAAAGGTATGTTAATAAACTGGAAAACACTTGTT  14940
                 ||||||||||||||||||||||||||||||||||||||||||||||||||||||||||||
Sbjct  36100054  GTTTCTGTACATGAAAAAAAAATACTTAAAGGTATGTTAATAAACTGGAAAACACTTGTT  36099995

Query  14941     TTaaaaaaaTTGTACAAGTCAATGCAAAAAAGGTGACCATTCCAGTGGGCAAAGGACACA  15000
                 ||||||||||||||||||||||||||||||||||||||||||||||||||||||||||||
Sbjct  36099994  TTAAAAAAATTGTACAAGTCAATGCAAAAAAGGTGACCATTCCAGTGGGCAAAGGACACA  36099935

Query  15001     GGTTATGGGAATAAATATGAAAACAACTATATAACATTATTAGTCCCAACTAAAGGAATA  15060
                 ||||||||||||||||||||||||||||||||||||||||||||||||||||||||||||
Sbjct  36099934  GGTTATGGGAATAAATATGAAAACAACTATATAACATTATTAGTCCCAACTAAAGGAATA  36099875

Query  15061     TTAAAATAAGAATTTTTAGCCTAACATCTGACAGAAGTTTAAAGAAAAATGAAAAATACA  15120
                 ||||||||||||||||||||||||||||||||||||||||||||||||||||||||||||
Sbjct  36099874  TTAAAATAAGAATTTTTAGCCTAACATCTGACAGAAGTTTAAAGAAAAATGAAAAATACA  36099815

Query  15121     AAATCCATTGTTAGTGAGTAGTGATGAAATGGGTACACTCTTAATGCTGTATGAAAAAGT  15180
                 ||||||||||||||||||||||||||||||||||||||||||||||||||||||||||||
Sbjct  36099814  AAATCCATTGTTAGTGAGTAGTGATGAAATGGGTACACTCTTAATGCTGTATGAAAAAGT  36099755

Query  15181     AATATAATGAACATCATGTATACACCAATGAGCTTTCTTATAGAATTTTAACACTGCTAC  15240
                 ||||||||||||||||||||||||||||||||||||||||||||||||||||||||||||
Sbjct  36099754  AATATAATGAACATCATGTATACACCAATGAGCTTTCTTATAGAATTTTAACACTGCTAC  36099695

Query  15241     ATTTGGTTTAGATCCTTTTTCTTTCTCAAGATATAAAATTTAATATAGTTGAAGGCCCCT  15300
                 ||||||||||||||||||||||||||||||||||||||||||||||||||||||||||||
Sbjct  36099694  ATTTGGTTTAGATCCTTTTTCTTTCTCAAGATATAAAATTTAATATAGTTGAAGGCCCCT  36099635

Query  15301     GTATTCTTCTCTTCAATCTTATTATCTTCCCTTCCATAAATATTTTAAAATGTGTATGTA  15360
                 ||||||||||||||||||||||||||||||||||||||||||||||||||||||||||||
Sbjct  36099634  GTATTCTTCTCTTCAATCTTATTATCTTCCCTTCCATAAATATTTTAAAATGTGTATGTA  36099575

Query  15361     TATTTTGGTTTTTAGATTAAAAATTTCATATTATATAAAACTTGCTTGAATACatttatt  15420
                 ||||||||||||||||||||||||||||||||||||||||||||||||||||||||||||
Sbjct  36099574  TATTTTGGTTTTTAGATTAAAAATTTCATATTATATAAAACTTGCTTGAATACATTTATT  36099515

Query  15421     aaaatactcttaatataatttaaaattttataactggttttactataatttaaaatatat  15480
                 ||||||||||||||||||||||||||||||||||||||||||||||||||||||||||||
Sbjct  36099514  AAAATACTCTTAATATAATTTAAAATTTTATAACTGGTTTTACTATAATTTAAAATATAT  36099455

Query  15481     taaaCTGTGCTTATTTTGATAAGACCATTTTATAGTGTCCGCATATATTTACATTGAATA  15540
                 ||||||||||||||||||||||||||||||||||||||||||||||||||||||||||||
Sbjct  36099454  TAAACTGTGCTTATTTTGATAAGACCATTTTATAGTGTCCGCATATATTTACATTGAATA  36099395

Query  15541     GATTCATTCATTTATTCAACAGACAGTACTGATTATCTGCTGTGTTGAAGACTTATGCAC  15600
                 ||||||||||||||||||||||||||||||||||||||||||||||||||||||||||||
Sbjct  36099394  GATTCATTCATTTATTCAACAGACAGTACTGATTATCTGCTGTGTTGAAGACTTATGCAC  36099335

Query  15601     AGGGTATATAATGGTGAACCAAACATGTGAGCCCAACCATCATGGAGTTTAGAGCCTGGT  15660
                 ||||||||||||||||||||||||||||||||||||||||||||||||||||||||||||
Sbjct  36099334  AGGGTATATAATGGTGAACCAAACATGTGAGCCCAACCATCATGGAGTTTAGAGCCTGGT  36099275

Query  15661     AGGGGATTATAGTCTTAAACAATTGCAGAAATGAATACATAGTTACAAATGATAATATTA  15720
                 ||||||||||||||||||||||||||||||||||||||||||||||||||||||||||||
Sbjct  36099274  AGGGGATTATAGTCTTAAACAATTGCAGAAATGAATACATAGTTACAAATGATAATATTA  36099215

Query  15721     GGTTGGTGCAAAGGAAATTGTGGTTTAAAAGGTTAAAAATAATTGCAAAAACCGCAATTT  15780
                 ||||||||||||||||||||||||||||||||||||||||||||||||||||||||||||
Sbjct  36099214  GGTTGGTGCAAAGGAAATTGTGGTTTAAAAGGTTAAAAATAATTGCAAAAACCGCAATTT  36099155

Query  15781     CTTTTGCACCAACCTACCCGGTAATACATGCTGTGAAGGAAACAAGTGTTGAGGGAGGAG  15840
                 ||||||||||||||||||||||||||||||||||||||||||||||||||||||||||||
Sbjct  36099154  CTTTTGCACCAACCTACCCGGTAATACATGCTGTGAAGGAAACAAGTGTTGAGGGAGGAG  36099095

Query  15841     AGTAATAAGTCCTTTGGATTTTATTTTTAAGAATGAAGGGATGCTATTAGAGGACTTTAA  15900
                 ||||||||||||||||||||||||||||||||||||||||||||||||||||||||||||
Sbjct  36099094  AGTAATAAGTCCTTTGGATTTTATTTTTAAGAATGAAGGGATGCTATTAGAGGACTTTAA  36099035

Query  15901     GCAAACAAGTGACATTTAAAGCAAGTAACATTTAAAAATGATTACTAGCTGCTATGTGGA  15960
                 ||||||||||||||||||||||||||||||||||||||||||||||||||||||||||||
Sbjct  36099034  GCAAACAAGTGACATTTAAAGCAAGTAACATTTAAAAATGATTACTAGCTGCTATGTGGA  36098975

Query  15961     AAATACATCCTTTGAGAGAAACAACAGGGATCCCTGCTAGAAGTTGCAGGAGATTGCATG  16020
                 ||||||||||||||||||||||||||||||||||||||||||||||||||||||||||||
Sbjct  36098974  AAATACATCCTTTGAGAGAAACAACAGGGATCCCTGCTAGAAGTTGCAGGAGATTGCATG  36098915

Query  16021     AGACAAAATACATAGTTATCATGGACTAGGGTGATGGTGGTGGTGCTGCTGGGGCCTGGA  16080
                 ||||||||||||||||||||||||||||||||||||||||||||||||||||||||||||
Sbjct  36098914  AGACAAAATACATAGTTATCATGGACTAGGGTGATGGTGGTGGTGCTGCTGGGGCCTGGA  36098855

Query  16081     TTTGGAGTGTATTTTGAAAATAGGTAAATGGTGTAAGATTGTGGATCAGTATTATGTAAT  16140
                 ||||||||||||||||||||||||||||||||||||||||||||||||||||||||||||
Sbjct  36098854  TTTGGAGTGTATTTTGAAAATAGGTAAATGGTGTAAGATTGTGGATCAGTATTATGTAAT  36098795

Query  16141     TTTTCTTTGTAAGACATTTTAGGGTACCATGTTAAGTGTATCTCTGTTGTATCTGTCATT  16200
                 ||||||||||||||||||||||||||||||||||||||||||||||||||||||||||||
Sbjct  36098794  TTTTCTTTGTAAGACATTTTAGGGTACCATGTTAAGTGTATCTCTGTTGTATCTGTCATT  36098735

Query  16201     TAAAAAGAAATAAACCGTATTTCTTTAGCATCTTTTACCAGAAGTGGCATTACTGTGTCA  16260
                 ||||||||||||||||||||||||||||||||||||||||||||||||||||||||||||
Sbjct  36098734  TAAAAAGAAATAAACCGTATTTCTTTAGCATCTTTTACCAGAAGTGGCATTACTGTGTCA  36098675

Query  16261     AAGCCTATGAATGAACATTTGTATGATTCTTGAGAAATACCGTGATGGCTTTCCAAAAGG  16320
                 ||||||||||||||||||||||||||||||||||||||||||||||||||||||||||||
Sbjct  36098674  AAGCCTATGAATGAACATTTGTATGATTCTTGAGAAATACCGTGATGGCTTTCCAAAAGG  36098615

Query  16321     GTTGTGCCTGTTTATTGTATCACTAGAAATGTTTGAGTTCTAGCTACAGTTAAGTTTTGC  16380
                 ||||||||||||||||||||||||||||||||||||||||||||||||||||||||||||
Sbjct  36098614  GTTGTGCCTGTTTATTGTATCACTAGAAATGTTTGAGTTCTAGCTACAGTTAAGTTTTGC  36098555

Query  16381     TGGCATAGTATGTTTCATTTAGAAGAGTTTTTACTACTTCAGTAAATaaaaaaaTAATTA  16440
                 ||||||||||||||||||||||||||||||||||||||||||||||||||||||||||||
Sbjct  36098554  TGGCATAGTATGTTTCATTTAGAAGAGTTTTTACTACTTCAGTAAATAAAAAAATAATTA  36098495

Query  16441     GCTAGGAGTGAGGGAAAATATACGGAATAACTTTCCTTTATTTAATATTTTATTATATTG  16500
                 ||||||||||||||||||||||||||||||||||||||||||||||||||||||||||||
Sbjct  36098494  GCTAGGAGTGAGGGAAAATATACGGAATAACTTTCCTTTATTTAATATTTTATTATATTG  36098435

Query  16501     AGTTAAAGTGGCTTTATTTTGTTCTGGTTTCCAAAGGATGTTAGTAACTTATGTACCTGA  16560
                 ||||||||||||||||||||||||||||||||||||||||||||||||||||||||||||
Sbjct  36098434  AGTTAAAGTGGCTTTATTTTGTTCTGGTTTCCAAAGGATGTTAGTAACTTATGTACCTGA  36098375

Query  16561     TCTAAAAGTTTATTCTATTTGAAAGGCTAGACGTAGTACTAATTAAGAATGTTAAATCTT  16620
                 ||||||||||||||||||||||||||||||||||||||||||||||||||||||||||||
Sbjct  36098374  TCTAAAAGTTTATTCTATTTGAAAGGCTAGACGTAGTACTAATTAAGAATGTTAAATCTT  36098315

Query  16621     GATCCTTTTCTTGCTCTACTCTTAACTAGTTTCATTATAGAATCAGTATTTTTAAATTGA  16680
                 ||||||||||||||||||||||||||||||||||||||||||||||||||||||||||||
Sbjct  36098314  GATCCTTTTCTTGCTCTACTCTTAACTAGTTTCATTATAGAATCAGTATTTTTAAATTGA  36098255

Query  16681     TTGGGCTTTGATAATCTGTACTTTCTCAAGAATGGTGATTTTTCTTTTAAGTATAAAAGG  16740
                 ||||||||||||||||||||||||||||||||||||||||||||||||||||||||||||
Sbjct  36098254  TTGGGCTTTGATAATCTGTACTTTCTCAAGAATGGTGATTTTTCTTTTAAGTATAAAAGG  36098195

Query  16741     AATAAATAATGTTTTGAGAATACTTCAGACTTGTGAAAAGGTATTTTTATTAACATAGAG  16800
                 ||||||||||||||||||||||||||||||||||||||||||||||||||||||||||||
Sbjct  36098194  AATAAATAATGTTTTGAGAATACTTCAGACTTGTGAAAAGGTATTTTTATTAACATAGAG  36098135

Query  16801     CAGGATTGGCAAACTTTTCTGTAAAGGGTCATATGAGTCTTTGTCACATAATCTTTGGTG  16860
                 ||||||||||||||||||||||||||||||||||||||||||||||||||||||||||||
Sbjct  36098134  CAGGATTGGCAAACTTTTCTGTAAAGGGTCATATGAGTCTTTGTCACATAATCTTTGGTG  36098075

Query  16861     TTTTTAAACAACCATTTAAAAACGTAAGAACTATTCTTACTCATGGGCTGTACAAAAACC  16920
                 ||||||||||||||||||||||||||||||||||||||||||||||||||||||||||||
Sbjct  36098074  TTTTTAAACAACCATTTAAAAACGTAAGAACTATTCTTACTCATGGGCTGTACAAAAACC  36098015

Query  16921     GGTGTGGAGGATTTGGCCTGTGAGTAGTAGTTTGCAGAACACTTCCTTATTTAGACTCTA  16980
                 ||||||||||||||||||||||||||||||||||||||||||||||||||||||||||||
Sbjct  36098014  GGTGTGGAGGATTTGGCCTGTGAGTAGTAGTTTGCAGAACACTTCCTTATTTAGACTCTA  36097955

Query  16981     ATCTTGGGAAGGATTCCACATTGAGGATACATTTTTTCTTCCTTGTGGCTAACCTGAAGT  17040
                 ||||||||||||||||||||||||||||||||||||||||||||||||||||||||||||
Sbjct  36097954  ATCTTGGGAAGGATTCCACATTGAGGATACATTTTTTCTTCCTTGTGGCTAACCTGAAGT  36097895

Query  17041     TGGAACAAAAACTTTAGTATTTATATATAATTTTTGTTGTACTTGCTTTCTGCATTGTCA  17100
                 ||||||||||||||||||||||||||||||||||||||||||||||||||||||||||||
Sbjct  36097894  TGGAACAAAAACTTTAGTATTTATATATAATTTTTGTTGTACTTGCTTTCTGCATTGTCA  36097835

Query  17101     TCAAACCTGTCAGTTCTTTGCAGATCATACTTTGCCTCTTAACACTTTTGTTCTTCAGTT  17160
                 ||||||||||||||||||||||||||||||||||||||||||||||||||||||||||||
Sbjct  36097834  TCAAACCTGTCAGTTCTTTGCAGATCATACTTTGCCTCTTAACACTTTTGTTCTTCAGTT  36097775

Query  17161     TTTACCAAGTTATACTGCCTTTTTATATAGTCCAATGAGACTGTTTTTAAGAATGACTAG  17220
                 ||||||||||||||||||||||||||||||||||||||||||||||||||||||||||||
Sbjct  36097774  TTTACCAAGTTATACTGCCTTTTTATATAGTCCAATGAGACTGTTTTTAAGAATGACTAG  36097715

Query  17221     TTAAAATTAACTTTGGAAGTACTGAAGTTTTAAACCTAACTCTATTATTTCTCATCAGTA  17280
                 ||||||||||||||||||||||||||||||||||||||||||||||||||||||||||||
Sbjct  36097714  TTAAAATTAACTTTGGAAGTACTGAAGTTTTAAACCTAACTCTATTATTTCTCATCAGTA  36097655

Query  17281     GGTTCTACCCATTGTTTACAAGGAGGTTGTAAATTACTTTTTCAGTAACTGAATGTGATC  17340
                 ||||||||||||||||||||||||||||||||||||||||||||||||||||||||||||
Sbjct  36097654  GGTTCTACCCATTGTTTACAAGGAGGTTGTAAATTACTTTTTCAGTAACTGAATGTGATC  36097595

Query  17341     CAGAACTTTGCTGTCAATATTTTTAGGGCTTACAAGGGAAAAGATAGCTAGGAATGAGAT  17400
                 ||||||||||||||||||||||||||||||||||||||||||||||||||||||||||||
Sbjct  36097594  CAGAACTTTGCTGTCAATATTTTTAGGGCTTACAAGGGAAAAGATAGCTAGGAATGAGAT  36097535

Query  17401     AGGTGAATAGGGACTGCTTTCTGAATTTCTCAGTTCCTTTGATGGAGTATTCATCATGGA  17460
                 ||||||||||||||||||||||||||||||||||||||||||||||||||||||||||||
Sbjct  36097534  AGGTGAATAGGGACTGCTTTCTGAATTTCTCAGTTCCTTTGATGGAGTATTCATCATGGA  36097475

Query  17461     AATAATGTTACGAAATAAGTGCAGAAACTGCTAATATTCTGCGTGATATACTTTTGAAAC  17520
                 ||||||||||||||||||||||||||||||||||||||||||||||||||||||||||||
Sbjct  36097474  AATAATGTTACGAAATAAGTGCAGAAACTGCTAATATTCTGCGTGATATACTTTTGAAAC  36097415

Query  17521     AAAATATTTGAAAATTTTGTAAGTGGATCTTTATCGAGGTATCTTGGAGGCATTATATGT  17580
                 ||||||||||||||||||||||||||||||||||||||||||||||||||||||||||||
Sbjct  36097414  AAAATATTTGAAAATTTTGTAAGTGGATCTTTATCGAGGTATCTTGGAGGCATTATATGT  36097355

Query  17581     GGGCACGCAGTGAGTAATCTGCCAGGCACACTTTAGGTACAGACTTTTGTGGCTCCAGAA  17640
                 ||||||||||||||||||||||||||||||||||||||||||||||||||||||||||||
Sbjct  36097354  GGGCACGCAGTGAGTAATCTGCCAGGCACACTTTAGGTACAGACTTTTGTGGCTCCAGAA  36097295

Query  17641     ACTATAATCTTTAATTTTATTGTTGGTAGAACATTTTATCTTTGAACACTGAGGAAACTA  17700
                 ||||||||||||||||||||||||||||||||||||||||||||||||||||||||||||
Sbjct  36097294  ACTATAATCTTTAATTTTATTGTTGGTAGAACATTTTATCTTTGAACACTGAGGAAACTA  36097235

Query  17701     TTAACTATAAGGTTAACTTAGGTTAGTATTGGTAAGTGAAGCCTGAAGTGACAGCAGCAG  17760
                 ||||||||||||||||||||||||||||||||||||||||||||||||||||||||||||
Sbjct  36097234  TTAACTATAAGGTTAACTTAGGTTAGTATTGGTAAGTGAAGCCTGAAGTGACAGCAGCAG  36097175

Query  17761     GTAAGGGAAAGTCTTTGGTCTGTAGCCACACCTGGGTAATGAATGGATTGAGTCTAAGAC  17820
                 ||||||||||||||||||||||||||||||||||||||||||||||||||||||||||||
Sbjct  36097174  GTAAGGGAAAGTCTTTGGTCTGTAGCCACACCTGGGTAATGAATGGATTGAGTCTAAGAC  36097115

Query  17821     AGTGTACTTTGCTCTCAATTCCTGCTCTTTCGTTACACTTCAAAAACACTGGTTTTCAAT  17880
                 ||||||||||||||||||||||||||||||||||||||||||||||||||||||||||||
Sbjct  36097114  AGTGTACTTTGCTCTCAATTCCTGCTCTTTCGTTACACTTCAAAAACACTGGTTTTCAAT  36097055

Query  17881     TTATAATATACAAGAGTTCTTTCAAGTAGTTAATTAAGGGAATAGGCTAAAATAATAAAA  17940
                 ||||||||||||||||||||||||||||||||||||||||||||||||||||||||||||
Sbjct  36097054  TTATAATATACAAGAGTTCTTTCAAGTAGTTAATTAAGGGAATAGGCTAAAATAATAAAA  36096995

Query  17941     TGTCAACCAAATGTTCAGATTTGTAGTAAAGAGCTTCTTGCTTAGAAAATAAATACCTAT  18000
                 ||||||||||||||||||||||||||||||||||||||||||||||||||||||||||||
Sbjct  36096994  TGTCAACCAAATGTTCAGATTTGTAGTAAAGAGCTTCTTGCTTAGAAAATAAATACCTAT  36096935

Query  18001     TCtttttttCTGACTGGTGAAATAATTTTTATTATAGACAGTTTGGAAAATACAATTTAC  18060
                 ||||||||||||||||||||||||||||||||||||||||||||||||||||||||||||
Sbjct  36096934  TCTTTTTTTCTGACTGGTGAAATAATTTTTATTATAGACAGTTTGGAAAATACAATTTAC  36096875

Query  18061     TTTAAAAGATAAGCATGAGAGCATAGTCAAATATGGTAGTCTTTCACACATTTaaaaatt  18120
                 ||||||||||||||||||||||||||||||||||||||||||||||||||||||||||||
Sbjct  36096874  TTTAAAAGATAAGCATGAGAGCATAGTCAAATATGGTAGTCTTTCACACATTTAAAAATT  36096815

Query  18121     aaaaacaaacaaaaaaGGAATACATTTAACATGGCATCTAGTGCCaaaaaaaTTATTTCT  18180
                 ||||||||||||||||||||||||||||||||||||||||||||||||||||||||||||
Sbjct  36096814  AAAAACAAACAAAAAAGGAATACATTTAACATGGCATCTAGTGCCAAAAAAATTATTTCT  36096755

Query  18181     TAAATTACCTTCATCAGACAGCCTTTGTTAACATTTTGATGTAATACCATCAGTTTTTAA  18240
                 ||||||||||||||||||||||||||||||||||||||||||||||||||||||||||||
Sbjct  36096754  TAAATTACCTTCATCAGACAGCCTTTGTTAACATTTTGATGTAATACCATCAGTTTTTAA  36096695

Query  18241     ATATGTGTACACATATGTAAATTTATTGGGATCATGCTACACATATATCTTTGTATTCTC  18300
                 ||||||||||||||||||||||||||||||||||||||||||||||||||||||||||||
Sbjct  36096694  ATATGTGTACACATATGTAAATTTATTGGGATCATGCTACACATATATCTTTGTATTCTC  36096635

Query  18301     CTTCTATGGTAGACATTTAAAAAACATTTTATCGAAAACATGATTTTTAATGACCATTCT  18360
                 ||||||||||||||||||||||||||||||||||||||||||||||||||||||||||||
Sbjct  36096634  CTTCTATGGTAGACATTTAAAAAACATTTTATCGAAAACATGATTTTTAATGACCATTCT  36096575

Query  18361     CtttttttAATAATGGAATGGTCTAGAAAGTGATTCATGAACTATAGAAACTTGAGTGCT  18420
                 ||||||||||||||||||||||||||||||||||||||||||||||||||||||||||||
Sbjct  36096574  CTTTTTTTAATAATGGAATGGTCTAGAAAGTGATTCATGAACTATAGAAACTTGAGTGCT  36096515

Query  18421     ACAGCCCACATGTGGGACAGTAAGAAACAGTGCCCATGGTTTATACTTTATACCCATCAT  18480
                 ||||||||||||||||||||||||||||||||||||||||||||||||||||||||||||
Sbjct  36096514  ACAGCCCACATGTGGGACAGTAAGAAACAGTGCCCATGGTTTATACTTTATACCCATCAT  36096455

Query  18481     CAGCCCTGTCTCTTATTCCATGACTTCACATTGCACCATTCCATTTTCCTTATTGTTCGA  18540
                 ||||||||||||||||||||||||||||||||||||||||||||||||||||||||||||
Sbjct  36096454  CAGCCCTGTCTCTTATTCCATGACTTCACATTGCACCATTCCATTTTCCTTATTGTTCGA  36096395

Query  18541     GTCTTATTTTGGTAGAGTGTGTGTGAAATCTTTTGGGCATAAGTTTTAATGGATAAGGGC  18600
                 ||||||||||||||||||||||||||||||||||||||||||||||||||||||||||||
Sbjct  36096394  GTCTTATTTTGGTAGAGTGTGTGTGAAATCTTTTGGGCATAAGTTTTAATGGATAAGGGC  36096335

Query  18601     ATTAAAATCCTTAGTATTGACCTTTCTCTTATGTATTCCTTTGACTATGAGTAAAACAGA  18660
                 ||||||||||||||||||||||||||||||||||||||||||||||||||||||||||||
Sbjct  36096334  ATTAAAATCCTTAGTATTGACCTTTCTCTTATGTATTCCTTTGACTATGAGTAAAACAGA  36096275

Query  18661     TGCATGACTATTAATCGTAAGTTGATTTTTCTTGCCATCTAACTCATCATGAATAATAGA  18720
                 ||||||||||||||||||||||||||||||||||||||||||||||||||||||||||||
Sbjct  36096274  TGCATGACTATTAATCGTAAGTTGATTTTTCTTGCCATCTAACTCATCATGAATAATAGA  36096215

Query  18721     GTTGGGAGAGCCATTTCATGTTTGTAGTAATTATTTTTTATAAGAATTTGGGTCTTTTGT  18780
                 ||||||||||||||||||||||||||||||||||||||||||||||||||||||||||||
Sbjct  36096214  GTTGGGAGAGCCATTTCATGTTTGTAGTAATTATTTTTTATAAGAATTTGGGTCTTTTGT  36096155

Query  18781     TACCAACACATACACTTGCATTGTTGAATCTCTGTATAGCACCTTTTTCAAAACCTTTTT  18840
                 ||||||||||||||||||||||||||||||||||||||||||||||||||||||||||||
Sbjct  36096154  TACCAACACATACACTTGCATTGTTGAATCTCTGTATAGCACCTTTTTCAAAACCTTTTT  36096095

Query  18841     AAAATTGTAATGAAGATATACATAACAAAATTTACCATTGCAGCCATTTTTTAACTACAA  18900
                 ||||||||||||||||||||||||||||||||||||||||||||||||||||||||||||
Sbjct  36096094  AAAATTGTAATGAAGATATACATAACAAAATTTACCATTGCAGCCATTTTTTAACTACAA  36096035

Query  18901     CTCAGTGGCATTAAGTAAATTCACAGTGTTGGGCAACCATTAGCTCTATTTTCAGAATGT  18960
                 ||||||||||||||||||||||||||||||||||||||||||||||||||||||||||||
Sbjct  36096034  CTCAGTGGCATTAAGTAAATTCACAGTGTTGGGCAACCATTAGCTCTATTTTCAGAATGT  36095975

Query  18961     CTTTTATCATCTATGCCATGAAACAATAACTTTCCAACCTTTTTCCTCCCAACCCCAGGT  19020
                 ||||||||||||||||||||||||||||||||||||||||||||||||||||||||||||
Sbjct  36095974  CTTTTATCATCTATGCCATGAAACAATAACTTTCCAACCTTTTTCCTCCCAACCCCAGGT  36095915

Query  19021     TACCTCTGTTCTACTTTTTATCTCTGTGAGGTACCTAAAATAGGTGGAATCATAGATATT  19080
                 ||||||||||||||||||||||||||||||||||||||||||||||||||||||||||||
Sbjct  36095914  TACCTCTGTTCTACTTTTTATCTCTGTGAGGTACCTAAAATAGGTGGAATCATAGATATT  36095855

Query  19081     TTTGTCTTTCTGTGTCTGGCTTATTTCACTGAGCGTAATGTTTTCAAGGTTCATCCATAT  19140
                 ||||||||||||||||||||||||||||||||||||||||||||||||||||||||||||
Sbjct  36095854  TTTGTCTTTCTGTGTCTGGCTTATTTCACTGAGCGTAATGTTTTCAAGGTTCATCCATAT  36095795

Query  19141     TGTAACATATATCAGTTTTTCAGTCCTTTTTATGGCTGAATAATGTACCACTGTATGTAT  19200
                 ||||||||||||||||||||||||||||||||||||||||||||||||||||||||||||
Sbjct  36095794  TGTAACATATATCAGTTTTTCAGTCCTTTTTATGGCTGAATAATGTACCACTGTATGTAT  36095735

Query  19201     ATACTACATTTTGTTTACTCATCTGTTAATAAATACTTGGGTGGTTTCTGTATTTTGGCT  19260
                 ||||||||||||||||||||||||||||||||||||||||||||||||||||||||||||
Sbjct  36095734  ATACTACATTTTGTTTACTCATCTGTTAATAAATACTTGGGTGGTTTCTGTATTTTGGCT  36095675

Query  19261     ATTGTAAATAATGCTGCTGTGAACATTGGCATACAAGTATCTGTTTGAGTTCCTGCTTTC  19320
                 ||||||||||||||||||||||||||||||||||||||||||||||||||||||||||||
Sbjct  36095674  ATTGTAAATAATGCTGCTGTGAACATTGGCATACAAGTATCTGTTTGAGTTCCTGCTTTC  36095615

Query  19321     AATTCTTTTGGTTATATACCTAGGATTGAAATTGCTGGATCATATGGTAAGGTAATTCTG  19380
                 ||||||||||||||||||||||||||||||||||||||||||||||||||||||||||||
Sbjct  36095614  AATTCTTTTGGTTATATACCTAGGATTGAAATTGCTGGATCATATGGTAAGGTAATTCTG  36095555

Query  19381     TGTTTAACTTTCTGAGGAACTGCCAAGTTGTTTTCCACAATGGCTGCTCCATTTTACATT  19440
                 ||||||||||||||||||||||||||||||||||||||||||||||||||||||||||||
Sbjct  36095554  TGTTTAACTTTCTGAGGAACTGCCAAGTTGTTTTCCACAATGGCTGCTCCATTTTACATT  36095495

Query  19441     CCCACCAGCAGTGGACAAGGGTTCTATAGTTTGTCCACATCCTTGCTAGttttttacctt  19500
                 ||||||||||||||||||||||||||||||||||||||||||||||||||||||||||||
Sbjct  36095494  CCCACCAGCAGTGGACAAGGGTTCTATAGTTTGTCCACATCCTTGCTAGTTTTTTACCTT  36095435

Query  19501     tttgtgtgtgtggttttttaaatttttattatttttttaatttttcaattatatttgaca  19560
                 ||||||||||||||||||||||||||||||||||||||||||||||||||||||||||||
Sbjct  36095434  TTTGTGTGTGTGGTTTTTTAAATTTTTATTATTTTTTTAATTTTTCAATTATATTTGACA  36095375

Query  19561     gtcagtattattttatattagtttCAGGTGTACAGCGTAGTGATTAGACATTTATACAAT  19620
                 ||||||||||||||||||||||||||||||||||||||||||||||||||||||||||||
Sbjct  36095374  GTCAGTATTATTTTATATTAGTTTCAGGTGTACAGCGTAGTGATTAGACATTTATACAAT  36095315

Query  19621     TTACATAGTGATCTCCCCAATTAGTCTAGTACCCACCTGGTACTATACATAGTTATTACA  19680
                 ||||||||||||||||||||||||||||||||||||||||||||||||||||||||||||
Sbjct  36095314  TTACATAGTGATCTCCCCAATTAGTCTAGTACCCACCTGGTACTATACATAGTTATTACA  36095255

Query  19681     GTGTTATTGACTATGTTCTCTCTGCTTTCCTTTACATGCCATGACTTTTGTAACTACCCA  19740
                 ||||||||||||||||||||||||||||||||||||||||||||||||||||||||||||
Sbjct  36095254  GTGTTATTGACTATGTTCTCTCTGCTTTCCTTTACATGCCATGACTTTTGTAACTACCCA  36095195

Query  19741     GTTGTACTTCTCAATCCCTTCCCCTTTTTCACCCTGCCCCCAATCACCCTCCCATCTGGA  19800
                 ||||||||||||||||||||||||||||||||||||||||||||||||||||||||||||
Sbjct  36095194  GTTGTACTTCTCAATCCCTTCCCCTTTTTCACCCTGCCCCCAATCACCCTCCCATCTGGA  36095135

Query  19801     AACCATCAGTTTGTTCTCTGCATCTATGATTCCGGTTCTGTGGGGttttttttcttgttt  19860
                 ||||||||||||||||||||||||||||||||||||||||||||||||||||||||||||
Sbjct  36095134  AACCATCAGTTTGTTCTCTGCATCTATGATTCCGGTTCTGTGGGGTTTTTTTTCTTGTTT  36095075

Query  19861     ttatttttttctttACAGACCACATCTTAATGGCTGTGAAGTGCTAGCTCATTTTGATTT  19920
                 ||||||||||||||||||||||||||||||||||||||||||||||||||||||||||||
Sbjct  36095074  TTATTTTTTTCTTTACAGACCACATCTTAATGGCTGTGAAGTGCTAGCTCATTTTGATTT  36095015

Query  19921     TGATTTGCATTTCCTTAATGTTGAACATCTCTTCAGGCCATTTGTGTATCTTCTTTGGAG  19980
                 ||||||||||||||||||||||||||||||||||||||||||||||||||||||||||||
Sbjct  36095014  TGATTTGCATTTCCTTAATGTTGAACATCTCTTCAGGCCATTTGTGTATCTTCTTTGGAG  36094955

Query  19981     AAATGTCTGTTCAAGTCATTTGCCCAGTTTTGCATTGGGTTCTTTTTCTTAAGTTGTGTC  20040
                 ||||||||||||||||||||||||||||||||||||||||||||||||||||||||||||
Sbjct  36094954  AAATGTCTGTTCAAGTCATTTGCCCAGTTTTGCATTGGGTTCTTTTTCTTAAGTTGTGTC  36094895

Query  20041     TAACACCTTTTTTAAAAGTGAAAGGTACACCATAATAATCTAGACTGTGTTTCTCCCTTC  20100
                 ||||||||||||||||||||||||||||||||||||||||||||||||||||||||||||
Sbjct  36094894  TAACACCTTTTTTAAAAGTGAAAGGTACACCATAATAATCTAGACTGTGTTTCTCCCTTC  36094835

Query  20101     TCAGGATTCCTACAGGAAACAAGTAGTAATTGATGGAGAAACCTGTCTCTTGGATATTCT  20160
                 ||||||||||||||||||||||||||||||||||||||||||||||||||||||||||||
Sbjct  36094834  TCAGGATTCCTACAGGAAACAAGTAGTAATTGATGGAGAAACCTGTCTCTTGGATATTCT  36094775

Query  20161     CGACACAGCAGGTCAAGAGGAGTACAGTGCAATGAGGGACCAGTACATGAGAACTGGGGA  20220
                 ||||||||||||||||||||||||||||||||||||||||||||||||||||||||||||
Sbjct  36094774  CGACACAGCAGGTCAAGAGGAGTACAGTGCAATGAGGGACCAGTACATGAGAACTGGGGA  36094715

Query  20221     GGGCTTTCTTTGTGTATTTGCCATAAATAATACTAAATCATTTGAAGATATTCACCATTA  20280
                 ||||||||||||||||||||||||||||||||||||||||||||||||||||||||||||
Sbjct  36094714  GGGCTTTCTTTGTGTATTTGCCATAAATAATACTAAATCATTTGAAGATATTCACCATTA  36094655

Query  20281     TAGGTGGGTTTAAATTGAATATAATAAATTGACATCGAGGAGTAATTGTATCTTCCATTT  20340
                 ||||||||||||||||||||||||||||||||||||||||||||||||||||||||||||
Sbjct  36094654  TAGGTGGGTTTAAATTGAATATAATAAATTGACATCGAGGAGTAATTGTATCTTCCATTT  36094595

Query  20341     TTGAGTCTTTGCTAACCACTGTGCAGAAATTATCTGGTTTAAATTTTAAAGTAATTATGA  20400
                 ||||||||||||||||||||||||||||||||||||||||||||||||||||||||||||
Sbjct  36094594  TTGAGTCTTTGCTAACCACTGTGCAGAAATTATCTGGTTTAAATTTTAAAGTAATTATGA  36094535

Query  20401     TGTGGGTAATGTCCCTGTTTTACAAATTTAAGTTTTTGAGGATTAGAGAAGTTGAGTAAC  20460
                 ||||||||||||||||||||||||||||||||||||||||||||||||||||||||||||
Sbjct  36094534  TGTGGGTAATGTCCCTGTTTTACAAATTTAAGTTTTTGAGGATTAGAGAAGTTGAGTAAC  36094475

Query  20461     TTGTTCCAGATTGCACAGCTAGTGGTGGTACGGGGATTGAGGGCTAGGCCTATTTGAGTC  20520
                 ||||||||||||||||||||||||||||||||||||||||||||||||||||||||||||
Sbjct  36094474  TTGTTCCAGATTGCACAGCTAGTGGTGGTACGGGGATTGAGGGCTAGGCCTATTTGAGTC  36094415

Query  20521     CAAAACCTGTGCTCTTAACCACTCTACACCAGGAAAATGAGGCTTAAGCTAGAGTCATAA  20580
                 ||||||||||||||||||||||||||||||||||||||||||||||||||||||||||||
Sbjct  36094414  CAAAACCTGTGCTCTTAACCACTCTACACCAGGAAAATGAGGCTTAAGCTAGAGTCATAA  36094355

Query  20581     AAATGAAAACCATCAGCAAAAATATCAAAAGGGAATTGAGGTGGTGCCACTCCAATATCC  20640
                 ||||||||||||||||||||||||||||||||||||||||||||||||||||||||||||
Sbjct  36094354  AAATGAAAACCATCAGCAAAAATATCAAAAGGGAATTGAGGTGGTGCCACTCCAATATCC  36094295

Query  20641     TTAAAAATAATCAAATATATTTAGTTAGAATTTCTTGGAATCAGATATTAGATACTTAAG  20700
                 ||||||||||||||||||||||||||||||||||||||||||||||||||||||||||||
Sbjct  36094294  TTAAAAATAATCAAATATATTTAGTTAGAATTTCTTGGAATCAGATATTAGATACTTAAG  36094235

Query  20701     AAAAAGAACCACAACTCTGAATTTGTCAAAGACTGAAGTATTAGAACAATTACAGTTTTT  20760
                 ||||||||||||||||||||||||||||||||||||||||||||||||||||||||||||
Sbjct  36094234  AAAAAGAACCACAACTCTGAATTTGTCAAAGACTGAAGTATTAGAACAATTACAGTTTTT  36094175

Query  20761     AAAGAAACTGACAAAACCTTGAAGCAGTAATTTCTGCTTGAAATTACTTTTATTAAAATA  20820
                 ||||||||||||||||||||||||||||||||||||||||||||||||||||||||||||
Sbjct  36094174  AAAGAAACTGACAAAACCTTGAAGCAGTAATTTCTGCTTGAAATTACTTTTATTAAAATA  36094115

Query  20821     ATCATTATTAAATGTATTAATAGTTTATGTTCTGTTTCTTTGAGGATTTACAGTTTTCAT  20880
                 ||||||||||||||||||||||||||||||||||||||||||||||||||||||||||||
Sbjct  36094114  ATCATTATTAAATGTATTAATAGTTTATGTTCTGTTTCTTTGAGGATTTACAGTTTTCAT  36094055

Query  20881     AAAACTGCATATTAAGCAAATATCATTTCTTAACAGCAAGTTTTCTCTGTAGTCTAGTCA  20940
                 ||||||||||||||||||||||||||||||||||||||||||||||||||||||||||||
Sbjct  36094054  AAAACTGCATATTAAGCAAATATCATTTCTTAACAGCAAGTTTTCTCTGTAGTCTAGTCA  36093995

Query  20941     TAGAGCAAAAGAAATTTGGGTGAGTGCTAATATTTTTGTAGAATAGTAAACAGGTGTAAA  21000
                 ||||||||||||||||||||||||||||||||||||||||||||||||||||||||||||
Sbjct  36093994  TAGAGCAAAAGAAATTTGGGTGAGTGCTAATATTTTTGTAGAATAGTAAACAGGTGTAAA  36093935

Query  21001     TATGTTAGCTTATCCCAGTTGATTCAGTTAATATGTAGAGGAACTGGGAATTTGAACCAG  21060
                 ||||||||||||||||||||||||||||||||||||||||||||||||||||||||||||
Sbjct  36093934  TATGTTAGCTTATCCCAGTTGATTCAGTTAATATGTAGAGGAACTGGGAATTTGAACCAG  36093875

Query  21061     TTCAGACTCCATTGTCTGCTGGCTTTTTATTCCATGCTGCATCTTTGAAATTCACTGAAC  21120
                 ||||||||||||||||||||||||||||||||||||||||||||||||||||||||||||
Sbjct  36093874  TTCAGACTCCATTGTCTGCTGGCTTTTTATTCCATGCTGCATCTTTGAAATTCACTGAAC  36093815

Query  21121     ATTTTGAAGAAATATAATTTTACCTCAAATTTAGAGTTTATGCACATCTTATTGAAAAAT  21180
                 ||||||||||||||||||||||||||||||||||||||||||||||||||||||||||||
Sbjct  36093814  ATTTTGAAGAAATATAATTTTACCTCAAATTTAGAGTTTATGCACATCTTATTGAAAAAT  36093755

Query  21181     ATCAACACGTAGAAGAACGTTTACAGAATAAACGGTAGTAATGTCAGTGTTGTCCATATA  21240
                 ||||||||||||||||||||||||||||||||||||||||||||||||||||||||||||
Sbjct  36093754  ATCAACACGTAGAAGAACGTTTACAGAATAAACGGTAGTAATGTCAGTGTTGTCCATATA  36093695

Query  21241     GAAATAAAAATCCTTCCACTTGGCGTTCTTTTCTTGGAAAGGAATGTGACACTTATGTTA  21300
                 ||||||||||||||||||||||||||||||||||||||||||||||||||||||||||||
Sbjct  36093694  GAAATAAAAATCCTTCCACTTGGCGTTCTTTTCTTGGAAAGGAATGTGACACTTATGTTA  36093635

Query  21301     GTGTTGTAATTCATGTTTTTATAAAAACATTTTAAATTCTATGTGTGCACACTTAATACA  21360
                 ||||||||||||||||||||||||||||||||||||||||||||||||||||||||||||
Sbjct  36093634  GTGTTGTAATTCATGTTTTTATAAAAACATTTTAAATTCTATGTGTGCACACTTAATACA  36093575

Query  21361     TATAGTATATGTTTCTAAGATTGTAATTTTAAAAATTAAGCAAAAATAACACTTTTTTGG  21420
                 ||||||||||||||||||||||||||||||||||||||||||||||||||||||||||||
Sbjct  36093574  TATAGTATATGTTTCTAAGATTGTAATTTTAAAAATTAAGCAAAAATAACACTTTTTTGG  36093515

Query  21421     CCTAGAATTTTTCAATATTTTCTGTTTTATCATGTGACCTACCTGCATATGAATTTATTA  21480
                 ||||||||||||||||||||||||||||||||||||||||||||||||||||||||||||
Sbjct  36093514  CCTAGAATTTTTCAATATTTTCTGTTTTATCATGTGACCTACCTGCATATGAATTTATTA  36093455

Query  21481     GATGGTAGTTTCAGTATATTTCTAGGTGTTTGCTCTTTTTTAAAAGCTCCAGGAGTTCTC  21540
                 ||||||||||||||||||||||||||||||||||||||||||||||||||||||||||||
Sbjct  36093454  GATGGTAGTTTCAGTATATTTCTAGGTGTTTGCTCTTTTTTAAAAGCTCCAGGAGTTCTC  36093395

Query  21541     TGTTTAAGATGGAGaaaaaaaTAACAGGAAGGAAAATATGGTGTGGTGGGAACAATGAAT  21600
                 ||||||||||||||||||||||||||||||||||||||||||||||||||||||||||||
Sbjct  36093394  TGTTTAAGATGGAGAAAAAAATAACAGGAAGGAAAATATGGTGTGGTGGGAACAATGAAT  36093335

Query  21601     TACATTAAAAGTCTTCTTTCAATCGTATCTTGTAAGACAAAGTTGTATACAATTTTTGAA  21660
                 ||||||||||||||||||||||||||||||||||||||||||||||||||||||||||||
Sbjct  36093334  TACATTAAAAGTCTTCTTTCAATCGTATCTTGTAAGACAAAGTTGTATACAATTTTTGAA  36093275

Query  21661     ATATATTTGTATTACTAATACCTCAGCTGTAACtttttttttCTTTCCCAGAGAACAAAT  21720
                 ||||||||||||||||||||||||||||||||||||||||||||||||||||||||||||
Sbjct  36093274  ATATATTTGTATTACTAATACCTCAGCTGTAACTTTTTTTTTCTTTCCCAGAGAACAAAT  36093215

Query  21721     AAAAAGAGTTAAAGACTCTGAAGATGTTCCTATGGTCCTAGTAGGAAATAAATGTGATTT  21780
                 ||||||||||||||||||||||||||||||||||||||||||||||||||||||||||||
Sbjct  36093214  AAAAAGAGTTAAAGACTCTGAAGATGTTCCTATGGTCCTAGTAGGAAATAAATGTGATTT  36093155

Query  21781     GCCTTCTAGAACAGTAGACACAAAACAGGCTCAGGACTTAGCAAGAAGTTACGGAATTCC  21840
                 ||||||||||||||||||||||||||||||||||||||||||||||||||||||||||||
Sbjct  36093154  GCCTTCTAGAACAGTAGACACAAAACAGGCTCAGGACTTAGCAAGAAGTTACGGAATTCC  36093095

Query  21841     TTTTATTGAAACATCAGCAAAGACAAGACAGGTAAGTAAAATTGTAATAAATACAAATTT  21900
                 ||||||||||||||||||||||||||||||||||||||||||||||||||||||||||||
Sbjct  36093094  TTTTATTGAAACATCAGCAAAGACAAGACAGGTAAGTAAAATTGTAATAAATACAAATTT  36093035

Query  21901     GTTCTCTGCAAACTACATCACTTGATTTTAACCATTAATCATAATTTACTAATATATATT  21960
                 ||||||||||||||||||||||||||||||||||||||||||||||||||||||||||||
Sbjct  36093034  GTTCTCTGCAAACTACATCACTTGATTTTAACCATTAATCATAATTTACTAATATATATT  36092975

Query  21961     CTAATAACATCATTTTAGGGGCAGGAGGGCAAGAATATTACTAAATGTACATACCTGAGA  22020
                 ||||||||||||||||||||||||||||||||||||||||||||||||||||||||||||
Sbjct  36092974  CTAATAACATCATTTTAGGGGCAGGAGGGCAAGAATATTACTAAATGTACATACCTGAGA  36092915

Query  22021     GCATACATAACTATTATACATAACTATTCTGTTGGTCAGTGTAATTTATCAGTTTTTCTT  22080
                 ||||||||||||||||||||||||||||||||||||||||||||||||||||||||||||
Sbjct  36092914  GCATACATAACTATTATACATAACTATTCTGTTGGTCAGTGTAATTTATCAGTTTTTCTT  36092855

Query  22081     TGCATTATACTAAATAGGAAGTAAAGCACTGTTTATTTGGTAAATATTAAGGATATGAGA  22140
                 ||||||||||||||||||||||||||||||||||||||||||||||||||||||||||||
Sbjct  36092854  TGCATTATACTAAATAGGAAGTAAAGCACTGTTTATTTGGTAAATATTAAGGATATGAGA  36092795

Query  22141     GGGCAACACTTCATATTCAAGTGTCCATGGCATTATTTTTGGGTTTGGTTTCTTTCCATA  22200
                 ||||||||||||||||||||||||||||||||||||||||||||||||||||||||||||
Sbjct  36092794  GGGCAACACTTCATATTCAAGTGTCCATGGCATTATTTTTGGGTTTGGTTTCTTTCCATA  36092735

Query  22201     TTGAACATTGTAACTCATCACATCTTACATTCAGGGTTCAAGAAATGTGGGGAttttttt  22260
                 ||||||||||||||||||||||||||||||||||||||||||||||||||||||||||||
Sbjct  36092734  TTGAACATTGTAACTCATCACATCTTACATTCAGGGTTCAAGAAATGTGGGGATTTTTTT  36092675

Query  22261     tttttttttttttttttttGCTTTTATATTTATGAAGTGAAAGAACGGGGAACAAATATT  22320
                 ||||||||||||||||||||||||||||||||||||||||||||||||||||||||||||
Sbjct  36092674  TTTTTTTTTTTTTTTTTTTGCTTTTATATTTATGAAGTGAAAGAACGGGGAACAAATATT  36092615

Query  22321     TAGTTTCCTATTTCAGAAGTGCTTTTAAGAGTATTATGTCATATGTTTCTAGATTAAATT  22380
                 ||||||||||||||||||||||||||||||||||||||||||||||||||||||||||||
Sbjct  36092614  TAGTTTCCTATTTCAGAAGTGCTTTTAAGAGTATTATGTCATATGTTTCTAGATTAAATT  36092555

Query  22381     TTGTTGTGTTTGAAGAATTTTACTTTGGTAGAAtttttttAAAGAATATCTTTATTTTTA  22440
                 ||||||||||||||||||||||||||||||||||||||||||||||||||||||||||||
Sbjct  36092554  TTGTTGTGTTTGAAGAATTTTACTTTGGTAGAATTTTTTTAAAGAATATCTTTATTTTTA  36092495

Query  22441     GAAAGAGTTTCCATTAAAGCAAGAAAATACTTAGAAAATAAATAGAAATTCTCAGTTATT  22500
                 ||||||||||||||||||||||||||||||||||||||||||||||||||||||||||||
Sbjct  36092494  GAAAGAGTTTCCATTAAAGCAAGAAAATACTTAGAAAATAAATAGAAATTCTCAGTTATT  36092435

Query  22501     CATTTACTGTGTTCTGACAAAAATTAATGCCAGGTTGATCCTGAATTTTGTTTTAAAAAT  22560
                 ||||||||||||||||||||||||||||||||||||||||||||||||||||||||||||
Sbjct  36092434  CATTTACTGTGTTCTGACAAAAATTAATGCCAGGTTGATCCTGAATTTTGTTTTAAAAAT  36092375

Query  22561     TACCTACATTTTTAAAATAACTTTTTCTCTAGGTGAAATAAAATAGTTTCAATTGATACT  22620
                 ||||||||||||||||||||||||||||||||||||||||||||||||||||||||||||
Sbjct  36092374  TACCTACATTTTTAAAATAACTTTTTCTCTAGGTGAAATAAAATAGTTTCAATTGATACT  36092315

Query  22621     ATTTAACTTAGTTGTATGAAATAAGAGTTTAACATACAGAAAATAAAATCCTAAAAAGGA  22680
                 ||||||||||||||||||||||||||||||||||||||||||||||||||||||||||||
Sbjct  36092314  ATTTAACTTAGTTGTATGAAATAAGAGTTTAACATACAGAAAATAAAATCCTAAAAAGGA  36092255

Query  22681     ATATATAGGGCATTATGGAATATAATTTTCATATATTAAGAAATTGATCAATTTATGTTC  22740
                 ||||||||||||||||||||||||||||||||||||||||||||||||||||||||||||
Sbjct  36092254  ATATATAGGGCATTATGGAATATAATTTTCATATATTAAGAAATTGATCAATTTATGTTC  36092195

Query  22741     CATACAAGATGATTGTTTTGGGCTTTGTTTGCTTTACATGTATGTGTGAGTCCAGAAAAC  22800
                 ||||||||||||||||||||||||||||||||||||||||||||||||||||||||||||
Sbjct  36092194  CATACAAGATGATTGTTTTGGGCTTTGTTTGCTTTACATGTATGTGTGAGTCCAGAAAAC  36092135

Query  22801     TGATTATAGCAGTTAAGAAAATTGATGAAAAGTTATGGTTTAACTTACAAAAACAGACAT  22860
                 ||||||||||||||||||||||||||||||||||||||||||||||||||||||||||||
Sbjct  36092134  TGATTATAGCAGTTAAGAAAATTGATGAAAAGTTATGGTTTAACTTACAAAAACAGACAT  36092075

Query  22861     TCTCGAATGAAAAGCTGAATTTCTGTAGTTCGACCATAGTACAAATACCTTATTCTAAAA  22920
                 ||||||||||||||||||||||||||||||||||||||||||||||||||||||||||||
Sbjct  36092074  TCTCGAATGAAAAGCTGAATTTCTGTAGTTCGACCATAGTACAAATACCTTATTCTAAAA  36092015

Query  22921     CCTTATTTATAGGTTAAATAAAGACTATTTACAGTGCTTCATTTACTTTAGAGGAATTAA  22980
                 ||||||||||||||||||||||||||||||||||||||||||||||||||||||||||||
Sbjct  36092014  CCTTATTTATAGGTTAAATAAAGACTATTTACAGTGCTTCATTTACTTTAGAGGAATTAA  36091955

Query  22981     AATTTCATTTAAATCCATTCCCAGTTACCAAAGACTTGGAAGAGGTTTCtttttgttttt  23040
                 ||||||||||||||||||||||||||||||||||||||||||||||||||||||||||||
Sbjct  36091954  AATTTCATTTAAATCCATTCCCAGTTACCAAAGACTTGGAAGAGGTTTCTTTTTGTTTTT  36091895

Query  23041     ttACTGGTCTTCTCTGACCAGATTCCTTTTCCTTAGAGAGGAGGTACTCAGAAAACATAA  23100
                 ||||||||||||||||||||||||||||||||||||||||||||||||||||||||||||
Sbjct  36091894  TTACTGGTCTTCTCTGACCAGATTCCTTTTCCTTAGAGAGGAGGTACTCAGAAAACATAA  36091835

Query  23101     TTATAATATTTGTAACTTTCTCCCAACATTTTCTTACGAAAATTTTTCCAATATAAAATG  23160
                 ||||||||||||||||||||||||||||||||||||||||||||||||||||||||||||
Sbjct  36091834  TTATAATATTTGTAACTTTCTCCCAACATTTTCTTACGAAAATTTTTCCAATATAAAATG  36091775

Query  23161     GAAGGAATTTTATTGAAAGCATGTGCAAACCTACTACCAAGTTTATGCCATTTACatttt  23220
                 ||||||||||||||||||||||||||||||||||||||||||||||||||||||||||||
Sbjct  36091774  GAAGGAATTTTATTGAAAGCATGTGCAAACCTACTACCAAGTTTATGCCATTTACATTTT  36091715

Query  23221     attaacttgcattatttgtaatttttaaaagatactttttaaactaattaacattttagt  23280
                 ||||||||||||||||||||||||||||||||||||||||||||||||||||||||||||
Sbjct  36091714  ATTAACTTGCATTATTTGTAATTTTTAAAAGATACTTTTTAAACTAATTAACATTTTAGT  36091655

Query  23281     ttaaagaaaagaaaaaataaaaCCTAAGAGACTTTACCTAATATTGTAAAGGACCGCCAA  23340
                 ||||||||||||||||||||||||||||||||||||||||||||||||||||||||||||
Sbjct  36091654  TTAAAGAAAAGAAAAAATAAAACCTAAGAGACTTTACCTAATATTGTAAAGGACCGCCAA  36091595

Query  23341     TAGAGCAGTGCTTATTCAAATCCAGATTCTAATTCAGTGGGTTTAGGTTGGGACCTATAA  23400
                 ||||||||||||||||||||||||||||||||||||||||||||||||||||||||||||
Sbjct  36091594  TAGAGCAGTGCTTATTCAAATCCAGATTCTAATTCAGTGGGTTTAGGTTGGGACCTATAA  36091535

Query  23401     TTCTGCGCTTCTATCAGGCTCTCAGGTAATACTGATTTTGGTACATGGACCACAGAAAAA  23460
                 ||||||||||||||||||||||||||||||||||||||||||||||||||||||||||||
Sbjct  36091534  TTCTGCGCTTCTATCAGGCTCTCAGGTAATACTGATTTTGGTACATGGACCACAGAAAAA  36091475

Query  23461     GGGAGTCTTGTTATTCCCACAGTGTTACCCTCCACTTCTCATTTGATAAGGGCCTGAAAT  23520
                 ||||||||||||||||||||||||||||||||||||||||||||||||||||||||||||
Sbjct  36091474  GGGAGTCTTGTTATTCCCACAGTGTTACCCTCCACTTCTCATTTGATAAGGGCCTGAAAT  36091415

Query  23521     AGTATGTCTTCTTTCCTTGTTCTGTGGTTATTAACTCAGAAGTGCTAGTTGATTCTTAGT  23580
                 ||||||||||||||||||||||||||||||||||||||||||||||||||||||||||||
Sbjct  36091414  AGTATGTCTTCTTTCCTTGTTCTGTGGTTATTAACTCAGAAGTGCTAGTTGATTCTTAGT  36091355

Query  23581     GTTAGACATTAACGCTTTAATATATCACAGCATTCATAATTAATCAGAAAACTACCTGCT  23640
                 ||||||||||||||||||||||||||||||||||||||||||||||||||||||||||||
Sbjct  36091354  GTTAGACATTAACGCTTTAATATATCACAGCATTCATAATTAATCAGAAAACTACCTGCT  36091295

Query  23641     TTCATTTTAAAATAGAATTTTAGGATTTACACTGTTTTGAGGGGAGAGGTAGGGAAGATG  23700
                 ||||||||||||||||||||||||||||||||||||||||||||||||||||||||||||
Sbjct  36091294  TTCATTTTAAAATAGAATTTTAGGATTTACACTGTTTTGAGGGGAGAGGTAGGGAAGATG  36091235

Query  23701     TATGTAGTGTGTATGATTTGGAAGTAGATCAACTTAAATTTGCTTTGCAGACATTTATGT  23760
                 ||||||||||||||||||||||||||||||||||||||||||||||||||||||||||||
Sbjct  36091234  TATGTAGTGTGTATGATTTGGAAGTAGATCAACTTAAATTTGCTTTGCAGACATTTATGT  36091175

Query  23761     GGATCATGTAATTAAAGTATAGAATGATACAAAGAAATGCTTTCTTAACCTTCTGGTGCT  23820
                 ||||||||||||||||||||||||||||||||||||||||||||||||||||||||||||
Sbjct  36091174  GGATCATGTAATTAAAGTATAGAATGATACAAAGAAATGCTTTCTTAACCTTCTGGTGCT  36091115

Query  23821     CACCTTATATTTATATCCTGTTTTGATATCTGTATGTAATTTATGTTGCTAAACTATAAC  23880
                 ||||||||||||||||||||||||||||||||||||||||||||||||||||||||||||
Sbjct  36091114  CACCTTATATTTATATCCTGTTTTGATATCTGTATGTAATTTATGTTGCTAAACTATAAC  36091055

Query  23881     TTAGGTATTTAGTTTCTGATCTTTGATTTCTTTTATTACATGGACTTACTGATTTGCCTT  23940
                 ||||||||||||||||||||||||||||||||||||||||||||||||||||||||||||
Sbjct  36091054  TTAGGTATTTAGTTTCTGATCTTTGATTTCTTTTATTACATGGACTTACTGATTTGCCTT  36090995

Query  23941     CCAAAAGTTTATTCATCTTCCTCTGTTGAAATTAATTTGATATTTGCATGCTTTTGAAAG  24000
                 ||||||||||||||||||||||||||||||||||||||||||||||||||||||||||||
Sbjct  36090994  CCAAAAGTTTATTCATCTTCCTCTGTTGAAATTAATTTGATATTTGCATGCTTTTGAAAG  36090935

Query  24001     ATGTTAAAGAGCTATTCCAAGTACTCATTGTGGAGATTATAAAATGAAATATGTAAATTT  24060
                 ||||||||||||||||||||||||||||||||||||||||||||||||||||||||||||
Sbjct  36090934  ATGTTAAAGAGCTATTCCAAGTACTCATTGTGGAGATTATAAAATGAAATATGTAAATTT  36090875

Query  24061     TCATAAATTTTACATCACCAGTTTTTGTGAAAATCTGAAGCCCTATTTTCTGCAGAGCAT  24120
                 ||||||||||||||||||||||||||||||||||||||||||||||||||||||||||||
Sbjct  36090874  TCATAAATTTTACATCACCAGTTTTTGTGAAAATCTGAAGCCCTATTTTCTGCAGAGCAT  36090815

Query  24121     TTGTTACATTTGCTATTATTTGTTATTTGAACAAAATAAATATGCATATTCTGGTTATAT  24180
                 ||||||||||||||||||||||||||||||||||||||||||||||||||||||||||||
Sbjct  36090814  TTGTTACATTTGCTATTATTTGTTATTTGAACAAAATAAATATGCATATTCTGGTTATAT  36090755

Query  24181     TAGCAGTTACTTGTTTCATGCTCTAAGTTTTGGTCTTGAGCATGAAACTAAAACACAAAC  24240
                 ||||||||||||||||||||||||||||||||||||||||||||||||||||||||||||
Sbjct  36090754  TAGCAGTTACTTGTTTCATGCTCTAAGTTTTGGTCTTGAGCATGAAACTAAAACACAAAC  36090695

Query  24241     ATCAAAAAGAGTTATATTCAAGTTAGTAGGAACAGGACATTCATTTAGAACTTCTCATAG  24300
                 ||||||||||||||||||||||||||||||||||||||||||||||||||||||||||||
Sbjct  36090694  ATCAAAAAGAGTTATATTCAAGTTAGTAGGAACAGGACATTCATTTAGAACTTCTCATAG  36090635

Query  24301     ATAGAAGTGAGGGGCTGGCAAACTTTTTCTGTTAAGGGCCAGATGCTATTTTAAGCTTTG  24360
                 ||||||||||||||||||||||||||||||||||||||||||||||||||||||||||||
Sbjct  36090634  ATAGAAGTGAGGGGCTGGCAAACTTTTTCTGTTAAGGGCCAGATGCTATTTTAAGCTTTG  36090575

Query  24361     TGTGCCACAAGCAGTATCTCTTGCATTTGTTTTTTCTTCTTATAACCCTTTAAAAATGCA  24420
                 ||||||||||||||||||||||||||||||||||||||||||||||||||||||||||||
Sbjct  36090574  TGTGCCACAAGCAGTATCTCTTGCATTTGTTTTTTCTTCTTATAACCCTTTAAAAATGCA  36090515

Query  24421     AAAATCATTCTTAGCTTATGGGTAGTACAAAAAATAGGCTGTGGCTACATTTGGCCTTCT  24480
                 ||||||||||||||||||||||||||||||||||||||||||||||||||||||||||||
Sbjct  36090514  AAAATCATTCTTAGCTTATGGGTAGTACAAAAAATAGGCTGTGGCTACATTTGGCCTTCT  36090455

Query  24481     GGTTCTAGTGGTACTAATGCCAATTCTGTATTGTTTGATTAGACATTAGAAGGTGGGGCA  24540
                 ||||||||||||||||||||||||||||||||||||||||||||||||||||||||||||
Sbjct  36090454  GGTTCTAGTGGTACTAATGCCAATTCTGTATTGTTTGATTAGACATTAGAAGGTGGGGCA  36090395

Query  24541     GACTTTCGACGTACATTTTAGAGGCTAACATTAGTAAATTTAAAGTATTCTTATGTATTC  24600
                 ||||||||||||||||||||||||||||||||||||||||||||||||||||||||||||
Sbjct  36090394  GACTTTCGACGTACATTTTAGAGGCTAACATTAGTAAATTTAAAGTATTCTTATGTATTC  36090335

Query  24601     TGTGAAAGGGAAGTATGGGTAAAAAGGGAAATTTACTAGTACTTTTTAAGATAAGGGTTG  24660
                 ||||||||||||||||||||||||||||||||||||||||||||||||||||||||||||
Sbjct  36090334  TGTGAAAGGGAAGTATGGGTAAAAAGGGAAATTTACTAGTACTTTTTAAGATAAGGGTTG  36090275

Query  24661     CAGAATATATATTTTACCAACTTTAAAAAGCTTACTATAAGGCTAGAATATAATGAATTA  24720
                 ||||||||||||||||||||||||||||||||||||||||||||||||||||||||||||
Sbjct  36090274  CAGAATATATATTTTACCAACTTTAAAAAGCTTACTATAAGGCTAGAATATAATGAATTA  36090215

Query  24721     CAtttttttACAATCATTTTAGTCCACATTTGGAAAGCCAAAGTAATTTTTATTTTCTGC  24780
                 ||||||||||||||||||||||||||||||||||||||||||||||||||||||||||||
Sbjct  36090214  CATTTTTTTACAATCATTTTAGTCCACATTTGGAAAGCCAAAGTAATTTTTATTTTCTGC  36090155

Query  24781     TAGTGTGCTATATGTGGTCCCTATGTTCCTCGTTAACATTTTATCTGGGCAGTTAGTAAT  24840
                 ||||||||||||||||||||||||||||||||||||||||||||||||||||||||||||
Sbjct  36090154  TAGTGTGCTATATGTGGTCCCTATGTTCCTCGTTAACATTTTATCTGGGCAGTTAGTAAT  36090095

Query  24841     TGCCAGATTGTCCTGGCCTCTCTGTGCAGTGCATGGCAGTGTTGGCAGAGGCTGTTGAAA  24900
                 ||||||||||||||||||||||||||||||||||||||||||||||||||||||||||||
Sbjct  36090094  TGCCAGATTGTCCTGGCCTCTCTGTGCAGTGCATGGCAGTGTTGGCAGAGGCTGTTGAAA  36090035

Query  24901     CCAAAACATTGATACCATGGTAATCAGCTGTGTGTTTTCCAGTCTGCTAACATCAAAAGT  24960
                 ||||||||||||||||||||||||||||||||||||||||||||||||||||||||||||
Sbjct  36090034  CCAAAACATTGATACCATGGTAATCAGCTGTGTGTTTTCCAGTCTGCTAACATCAAAAGT  36089975

Query  24961     gggggggTTCAGTAAAAGTAGATGACAGAAGCAGAATTCTCAGCATATCTGCTACTCCTG  25020
                 ||||||||||||||||||||||||||||||||||||||||||||||||||||||||||||
Sbjct  36089974  GGGGGGGTTCAGTAAAAGTAGATGACAGAAGCAGAATTCTCAGCATATCTGCTACTCCTG  36089915

Query  25021     ATTCAGCTTTTTAGCTTTCTGGAGGTCTCAATTTGAGCATAATGTGAAAATTAGCTTTAT  25080
                 ||||||||||||||||||||||||||||||||||||||||||||||||||||||||||||
Sbjct  36089914  ATTCAGCTTTTTAGCTTTCTGGAGGTCTCAATTTGAGCATAATGTGAAAATTAGCTTTAT  36089855

Query  25081     GAACTTAAAAATGTTGAGTGATTAATTTCCTGGATTTTATTGTTAGTTTCTAGATACTAA  25140
                 ||||||||||||||||||||||||||||||||||||||||||||||||||||||||||||
Sbjct  36089854  GAACTTAAAAATGTTGAGTGATTAATTTCCTGGATTTTATTGTTAGTTTCTAGATACTAA  36089795

Query  25141     AATTAATTGTTAGAAGACCTCCATTAAAGAAAGTTCTCATCAAATTTTTTAACAAAGCAA  25200
                 ||||||||||||||||||||||||||||||||||||||||||||||||||||||||||||
Sbjct  36089794  AATTAATTGTTAGAAGACCTCCATTAAAGAAAGTTCTCATCAAATTTTTTAACAAAGCAA  36089735

Query  25201     ACCAAACaaaaaaaCCTATGTGCCATAATTCCTGTTTAATAGCTGAGTTGTGTACATGAG  25260
                 ||||||||||||||||||||||||||||||||||||||||||||||||||||||||||||
Sbjct  36089734  ACCAAACAAAAAAACCTATGTGCCATAATTCCTGTTTAATAGCTGAGTTGTGTACATGAG  36089675

Query  25261     ATCAATATTTTGAACTTTAGTTTTTTATGATTTAAAAATAGAATACTGAGCACCTGCTGT  25320
                 ||||||||||||||||||||||||||||||||||||||||||||||||||||||||||||
Sbjct  36089674  ATCAATATTTTGAACTTTAGTTTTTTATGATTTAAAAATAGAATACTGAGCACCTGCTGT  36089615

Query  25321     GTACTGTACCTAGCCTCCCAATTAGTGGTATTGCTGCATTTCAGTAATATCTGAGACTAA  25380
                 ||||||||||||||||||||||||||||||||||||||||||||||||||||||||||||
Sbjct  36089614  GTACTGTACCTAGCCTCCCAATTAGTGGTATTGCTGCATTTCAGTAATATCTGAGACTAA  36089555

Query  25381     TAATTTGGCAAGGTGTCTTGAGAAATTCAGTCATGCAAAGTTTCTTTTCAGAATACATCT  25440
                 ||||||||||||||||||||||||||||||||||||||||||||||||||||||||||||
Sbjct  36089554  TAATTTGGCAAGGTGTCTTGAGAAATTCAGTCATGCAAAGTTTCTTTTCAGAATACATCT  36089495

Query  25441     AGTTCCACCTTTTCCTCTTCCCCAAGAAGGCTAGTGTTCTTGCATCTGTCCATAATTAGG  25500
                 ||||||||||||||||||||||||||||||||||||||||||||||||||||||||||||
Sbjct  36089494  AGTTCCACCTTTTCCTCTTCCCCAAGAAGGCTAGTGTTCTTGCATCTGTCCATAATTAGG  36089435

Query  25501     TTATTTGAAGTGTTATTTCCTTGAAAGAGTTTGCAAGAATTTTTGCAGATAAGAAGCCAT  25560
                 ||||||||||||||||||||||||||||||||||||||||||||||||||||||||||||
Sbjct  36089434  TTATTTGAAGTGTTATTTCCTTGAAAGAGTTTGCAAGAATTTTTGCAGATAAGAAGCCAT  36089375

Query  25561     TCAACAAGAACAAATACTTGTTTAAAATGAAATCTCTTACTGAAAGCATTATAGCCACCA  25620
                 ||||||||||||||||||||||||||||||||||||||||||||||||||||||||||||
Sbjct  36089374  TCAACAAGAACAAATACTTGTTTAAAATGAAATCTCTTACTGAAAGCATTATAGCCACCA  36089315

Query  25621     GGATATAGAATAATGTTGTTTATTAACAGTTCTTTCCTAGTGTGTAGTGCTCTATTTCCT  25680
                 ||||||||||||||||||||||||||||||||||||||||||||||||||||||||||||
Sbjct  36089314  GGATATAGAATAATGTTGTTTATTAACAGTTCTTTCCTAGTGTGTAGTGCTCTATTTCCT  36089255

Query  25681     TCATTCACAAGTATATTTTCAGATAACAACTGAGCAGGAAATACTGTCAAATCTCTTGAT  25740
                 ||||||||||||||||||||||||||||||||||||||||||||||||||||||||||||
Sbjct  36089254  TCATTCACAAGTATATTTTCAGATAACAACTGAGCAGGAAATACTGTCAAATCTCTTGAT  36089195

Query  25741     TaaaaaaaTTTACATGCATAATATTATGCAATTTTGTTCCTATATAAATATTTTCAATTG  25800
                 ||||||||||||||||||||||||||||||||||||||||||||||||||||||||||||
Sbjct  36089194  TAAAAAAATTTACATGCATAATATTATGCAATTTTGTTCCTATATAAATATTTTCAATTG  36089135

Query  25801     TCCTTAAAGTTTAGTAAGCGACATTTGAAAATGAGTATATGTGGCAATAAGCCATATTCT  25860
                 ||||||||||||||||||||||||||||||||||||||||||||||||||||||||||||
Sbjct  36089134  TCCTTAAAGTTTAGTAAGCGACATTTGAAAATGAGTATATGTGGCAATAAGCCATATTCT  36089075

Query  25861     CAAAAATAAATCATTGAGTGCCAGTTAAGAGCTTAAGGACTAGCCACAATTGGGTATTAA  25920
                 ||||||||||||||||||||||||||||||||||||||||||||||||||||||||||||
Sbjct  36089074  CAAAAATAAATCATTGAGTGCCAGTTAAGAGCTTAAGGACTAGCCACAATTGGGTATTAA  36089015

Query  25921     ATGTGTTTCAGCTTCACTTTATCTTTAAAAATAACCTACAAGTTTTGGAGTATGAAACCA  25980
                 ||||||||||||||||||||||||||||||||||||||||||||||||||||||||||||
Sbjct  36089014  ATGTGTTTCAGCTTCACTTTATCTTTAAAAATAACCTACAAGTTTTGGAGTATGAAACCA  36088955

Query  25981     GTGTTCTGTGCCAGTGCCAGTGGTTTGTAAGTGTACACAAGGATAAATAATACTTTCTTG  26040
                 ||||||||||||||||||||||||||||||||||||||||||||||||||||||||||||
Sbjct  36088954  GTGTTCTGTGCCAGTGCCAGTGGTTTGTAAGTGTACACAAGGATAAATAATACTTTCTTG  36088895

Query  26041     ATGTCAATATGACCTGCAGGTTAATTATCAAGAAATAAGTGTTTAAATCTGAGAAAATAT  26100
                 ||||||||||||||||||||||||||||||||||||||||||||||||||||||||||||
Sbjct  36088894  ATGTCAATATGACCTGCAGGTTAATTATCAAGAAATAAGTGTTTAAATCTGAGAAAATAT  36088835

Query  26101     GGTAAATAACTGATTCTTGAAAATCTAATTTAAATTCCCTATTAGTAAAATAAATGAAAA  26160
                 ||||||||||||||||||||||||||||||||||||||||||||||||||||||||||||
Sbjct  36088834  GGTAAATAACTGATTCTTGAAAATCTAATTTAAATTCCCTATTAGTAAAATAAATGAAAA  36088775

Query  26161     AAGTCACTCTGGAATAACTTTTTCGGTGCTGTTAATTATCTTAGCCACTAAGGTCCTAAT  26220
                 ||||||||||||||||||||||||||||||||||||||||||||||||||||||||||||
Sbjct  36088774  AAGTCACTCTGGAATAACTTTTTCGGTGCTGTTAATTATCTTAGCCACTAAGGTCCTAAT  36088715

Query  26221     ACTGTATTATCTTGGTGGTGGGTCGTAATCTCTTCTTTGTAATTACTGGCTTCCGATTCT  26280
                 ||||||||||||||||||||||||||||||||||||||||||||||||||||||||||||
Sbjct  36088714  ACTGTATTATCTTGGTGGTGGGTCGTAATCTCTTCTTTGTAATTACTGGCTTCCGATTCT  36088655

Query  26281     CTCTCTGCATTGCTGGAAACAAAAATCATATATTCTGGTCTTGGTGATGGGGATGTGCAC  26340
                 ||||||||||||||||||||||||||||||||||||||||||||||||||||||||||||
Sbjct  36088654  CTCTCTGCATTGCTGGAAACAAAAATCATATATTCTGGTCTTGGTGATGGGGATGTGCAC  36088595

Query  26341     ACAAAATGCAGACATGTTCACACTGATTTTAAAAATGAGTTGCAATCATAATTTGCTTCT  26400
                 ||||||||||||||||||||||||||||||||||||||||||||||||||||||||||||
Sbjct  36088594  ACAAAATGCAGACATGTTCACACTGATTTTAAAAATGAGTTGCAATCATAATTTGCTTCT  36088535

Query  26401     GCTAAATTAGTAGAGGACCAACCTTGTTTTTCCTCTCTTACAGTATGTTTTAGTACTTCT  26460
                 ||||||||||||||||||||||||||||||||||||||||||||||||||||||||||||
Sbjct  36088534  GCTAAATTAGTAGAGGACCAACCTTGTTTTTCCTCTCTTACAGTATGTTTTAGTACTTCT  36088475

Query  26461     ACATTGATCTTGCAACtttttttAAAACAGGAATACAAATTTATATTCCTAAAAAATATG  26520
                 ||||||||||||||||||||||||||||||||||||||||||||||||||||||||||||
Sbjct  36088474  ACATTGATCTTGCAACTTTTTTTAAAACAGGAATACAAATTTATATTCCTAAAAAATATG  36088415

Query  26521     AGCTTTAACCTGGTTTGTTTTATCTATCtgtgtgtgtgtgtATACTTAAATTTCTTGCAT  26580
                 ||||||||||||||||||||||||||||||||||||||||||||||||||||||||||||
Sbjct  36088414  AGCTTTAACCTGGTTTGTTTTATCTATCTGTGTGTGTGTGTATACTTAAATTTCTTGCAT  36088355

Query  26581     TGATTTTCAAATTGAAATGTGTTAAATATCTTAAATGCCAGCTCATGCTTTACATTTTAC  26640
                 ||||||||||||||||||||||||||||||||||||||||||||||||||||||||||||
Sbjct  36088354  TGATTTTCAAATTGAAATGTGTTAAATATCTTAAATGCCAGCTCATGCTTTACATTTTAC  36088295

Query  26641     TTCACAAGTCATTTTAATGCCTTAAATTATTTACCTTATTTAATGAGAATTTCTAATATA  26700
                 ||||||||||||||||||||||||||||||||||||||||||||||||||||||||||||
Sbjct  36088294  TTCACAAGTCATTTTAATGCCTTAAATTATTTACCTTATTTAATGAGAATTTCTAATATA  36088235

Query  26701     TGAtttttttCAAGGAGTTATtaataaaaataaatcatctccacttgagaattaatgata  26760
                 ||||||||||||||||||||||||||||||||||||||||||||||||||||||||||||
Sbjct  36088234  TGATTTTTTTCAAGGAGTTATTAATAAAAATAAATCATCTCCACTTGAGAATTAATGATA  36088175

Query  26761     aataaaaaatactaaaaatTTTATGTACAGGTGCAAGTGGTTATATAATTTAAAGTACCA  26820
                 ||||||||||||||||||||||||||||||||||||||||||||||||||||||||||||
Sbjct  36088174  AATAAAAAATACTAAAAATTTTATGTACAGGTGCAAGTGGTTATATAATTTAAAGTACCA  36088115

Query  26821     ACATATTTAATGATTTCAGAAAATGGTTAGAAATTTTTATTTTGTAGTTAACTTAGCTAG  26880
                 ||||||||||||||||||||||||||||||||||||||||||||||||||||||||||||
Sbjct  36088114  ACATATTTAATGATTTCAGAAAATGGTTAGAAATTTTTATTTTGTAGTTAACTTAGCTAG  36088055

Query  26881     CTAGTTGATTGATTAACTTATTCCATTACAAAAAAGATACAGATTTGCTTGGGCCATTGT  26940
                 ||||||||||||||||||||||||||||||||||||||||||||||||||||||||||||
Sbjct  36088054  CTAGTTGATTGATTAACTTATTCCATTACAAAAAAGATACAGATTTGCTTGGGCCATTGT  36087995

Query  26941     GATTTTTACATTAGGTAGCTGAATAGAAATATATCACTGAGTAGTATAAGAAACTTGAGA  27000
                 ||||||||||||||||||||||||||||||||||||||||||||||||||||||||||||
Sbjct  36087994  GATTTTTACATTAGGTAGCTGAATAGAAATATATCACTGAGTAGTATAAGAAACTTGAGA  36087935

Query  27001     TGTACATTTTAATATATAATCAACATATTATTTAAATCCCTACTCCTTAACTGAAACTTA  27060
                 ||||||||||||||||||||||||||||||||||||||||||||||||||||||||||||
Sbjct  36087934  TGTACATTTTAATATATAATCAACATATTATTTAAATCCCTACTCCTTAACTGAAACTTA  36087875

Query  27061     ATTTTATGAATTTTAAATTAAAGTTTTACTTTCATGGTAAATTACCAAGCTGTACTAAAG  27120
                 ||||||||||||||||||||||||||||||||||||||||||||||||||||||||||||
Sbjct  36087874  ATTTTATGAATTTTAAATTAAAGTTTTACTTTCATGGTAAATTACCAAGCTGTACTAAAG  36087815

Query  27121     CAGTTCTTAATATATTCTTGAGATTTATAAAAATTACTATACCCTAAATAATTGAAGTAC  27180
                 ||||||||||||||||||||||||||||||||||||||||||||||||||||||||||||
Sbjct  36087814  CAGTTCTTAATATATTCTTGAGATTTATAAAAATTACTATACCCTAAATAATTGAAGTAC  36087755

Query  27181     CTTTTTTCTTTTAACTATTATAAGCAGTGGATATGCAATGACTTCTGCATGCAAAAATTA  27240
                 ||||||||||||||||||||||||||||||||||||||||||||||||||||||||||||
Sbjct  36087754  CTTTTTTCTTTTAACTATTATAAGCAGTGGATATGCAATGACTTCTGCATGCAAAAATTA  36087695

Query  27241     AGCCTTAGCTGTCGACTTACTTCAGTTAATACTTAAACGGCTGATTCTCTGTGCCTGGTT  27300
                 ||||||||||||||||||||||||||||||||||||||||||||||||||||||||||||
Sbjct  36087694  AGCCTTAGCTGTCGACTTACTTCAGTTAATACTTAAACGGCTGATTCTCTGTGCCTGGTT  36087635

Query  27301     GAATTTAAAACTACAAATCATACATTTGATAACGTACTAGGTATTTAGGTGCTGGGTCCA  27360
                 ||||||||||||||||||||||||||||||||||||||||||||||||||||||||||||
Sbjct  36087634  GAATTTAAAACTACAAATCATACATTTGATAACGTACTAGGTATTTAGGTGCTGGGTCCA  36087575

Query  27361     TTTGGTCACATTTGGTTCGTAGAAAGACCCTGATGTTTACCAATCCCAGAGAGTTGAAAT  27420
                 ||||||||||||||||||||||||||||||||||||||||||||||||||||||||||||
Sbjct  36087574  TTTGGTCACATTTGGTTCGTAGAAAGACCCTGATGTTTACCAATCCCAGAGAGTTGAAAT  36087515

Query  27421     ATTCCAGTCCACATAGTGAGTAATTCATTCCTAAAAACTAAAATTGAATAAACAGATTAA  27480
                 ||||||||||||||||||||||||||||||||||||||||||||||||||||||||||||
Sbjct  36087514  ATTCCAGTCCACATAGTGAGTAATTCATTCCTAAAAACTAAAATTGAATAAACAGATTAA  36087455

Query  27481     GTTAAATGTGCAGTAAAGTATACCAGCTTTCCTAAACATTTGCATCTTTCTTTGAGAATA  27540
                 ||||||||||||||||||||||||||||||||||||||||||||||||||||||||||||
Sbjct  36087454  GTTAAATGTGCAGTAAAGTATACCAGCTTTCCTAAACATTTGCATCTTTCTTTGAGAATA  36087395

Query  27541     ATCACAAATATTACATCTTCTAAGTTAATTTGCACCACATGTACATTAATATTTGAGTGT  27600
                 ||||||||||||||||||||||||||||||||||||||||||||||||||||||||||||
Sbjct  36087394  ATCACAAATATTACATCTTCTAAGTTAATTTGCACCACATGTACATTAATATTTGAGTGT  36087335

Query  27601     GTTTCTCTTTCAGATATAAGCTTCTACTTTGGTGGTATGTTTTTCTGGATAAATTAGCAG  27660
                 ||||||||||||||||||||||||||||||||||||||||||||||||||||||||||||
Sbjct  36087334  GTTTCTCTTTCAGATATAAGCTTCTACTTTGGTGGTATGTTTTTCTGGATAAATTAGCAG  36087275

Query  27661     TACAGTTAAGTAAACACTTTGTCCCCGTTGGCTACTGCCTAATTTGTGGACTGGAAGAGA  27720
                 ||||||||||||||||||||||||||||||||||||||||||||||||||||||||||||
Sbjct  36087274  TACAGTTAAGTAAACACTTTGTCCCCGTTGGCTACTGCCTAATTTGTGGACTGGAAGAGA  36087215

Query  27721     CATTAAAAACTGTTGGTCTCTATTTAGCCATACATGATTGTGTTTGTTGTCATATTTTTC  27780
                 ||||||||||||||||||||||||||||||||||||||||||||||||||||||||||||
Sbjct  36087214  CATTAAAAACTGTTGGTCTCTATTTAGCCATACATGATTGTGTTTGTTGTCATATTTTTC  36087155

Query  27781     TTTCCATAGCCTTAAGCAAGAGAAATCCCCTTTGTTTAGAATATTTGAATTAGAATACAA  27840
                 ||||||||||||||||||||||||||||||||||||||||||||||||||||||||||||
Sbjct  36087154  TTTCCATAGCCTTAAGCAAGAGAAATCCCCTTTGTTTAGAATATTTGAATTAGAATACAA  36087095

Query  27841     GATACAAGGCAAGTATAATTGGATACTGTTCTAAAAATTATTTTTAAGACTTGTAATAAG  27900
                 ||||||||||||||||||||||||||||||||||||||||||||||||||||||||||||
Sbjct  36087094  GATACAAGGCAAGTATAATTGGATACTGTTCTAAAAATTATTTTTAAGACTTGTAATAAG  36087035

Query  27901     GATACAGAATGCATTGTTACTGTTCTGTGTATTTTAAACAATTCATTTTTTCATATTATG  27960
                 ||||||||||||||||||||||||||||||||||||||||||||||||||||||||||||
Sbjct  36087034  GATACAGAATGCATTGTTACTGTTCTGTGTATTTTAAACAATTCATTTTTTCATATTATG  36086975

Query  27961     GTGAACAGCCCTCAGTTAGCATTTGTATTTAAATAATGTGGTTAATCCACCCACACAAGT  28020
                 ||||||||||||||||||||||||||||||||||||||||||||||||||||||||||||
Sbjct  36086974  GTGAACAGCCCTCAGTTAGCATTTGTATTTAAATAATGTGGTTAATCCACCCACACAAGT  36086915

Query  28021     CCCAGTCTCAGCTCCACTTGTTGACCCTACAAATGGGCTAGATAGTGTTGTAATTGAAGA  28080
                 ||||||||||||||||||||||||||||||||||||||||||||||||||||||||||||
Sbjct  36086914  CCCAGTCTCAGCTCCACTTGTTGACCCTACAAATGGGCTAGATAGTGTTGTAATTGAAGA  36086855

Query  28081     TGGAATTCAAGATTCCAGTCTCTTGATCTGACTTTATTTTGAGAtgtgtgtgtgtgtTTT  28140
                 ||||||||||||||||||||||||||||||||||||||||||||||||||||||||||||
Sbjct  36086854  TGGAATTCAAGATTCCAGTCTCTTGATCTGACTTTATTTTGAGATGTGTGTGTGTGTTTT  36086795

Query  28141     TCCCTAGACAAAGGTTACAATCGCTTTTGTACCATTTTTCTCACTCGCCAGGCAGGGTTT  28200
                 ||||||||||||||||||||||||||||||||||||||||||||||||||||||||||||
Sbjct  36086794  TCCCTAGACAAAGGTTACAATCGCTTTTGTACCATTTTTCTCACTCGCCAGGCAGGGTTT  36086735

Query  28201     GAGTAGGAGGGGTAAGGATCAGTAGTACATAAATCACTTGCTTGCCCTAAGTCAAAGAAA  28260
                 ||||||||||||||||||||||||||||||||||||||||||||||||||||||||||||
Sbjct  36086734  GAGTAGGAGGGGTAAGGATCAGTAGTACATAAATCACTTGCTTGCCCTAAGTCAAAGAAA  36086675

Query  28261     TACCGTGTTTCCCCGAAAATAAGACCTAGCCGGACAATCAGCTCTAATGTGTCTTTTGGA  28320
                 ||||||||||||||||||||||||||||||||||||||||||||||||||||||||||||
Sbjct  36086674  TACCGTGTTTCCCCGAAAATAAGACCTAGCCGGACAATCAGCTCTAATGTGTCTTTTGGA  36086615

Query  28321     ACAAAAATTAAGACCTGGTCTTATTTTACTATtatataagactgggtctaatacaatata  28380
                 ||||||||||||||||||||||||||||||||||||||||||||||||||||||||||||
Sbjct  36086614  ACAAAAATTAAGACCTGGTCTTATTTTACTATTATATAAGACTGGGTCTAATACAATATA  36086555

Query  28381     ataatataatatatatctgggaataatataacatataatatgtataatactgggtcttat  28440
                 ||||||||||||||||||||||||||||||||||||||||||||||||||||||||||||
Sbjct  36086554  ATAATATAATATATATCTGGGAATAATATAACATATAATATGTATAATACTGGGTCTTAT  36086495

Query  28441     attaatTTTTGCTCCAAAAGACTTATTAGAGCTGATTGTTCAGGTAGGTCTTATTTTTGG  28500
                 ||||||||||||||||||||||||||||||||||||||||||||||||||||||||||||
Sbjct  36086494  ATTAATTTTTGCTCCAAAAGACTTATTAGAGCTGATTGTTCAGGTAGGTCTTATTTTTGG  36086435

Query  28501     CGAAACACGGTAATTCAAATCTAACTTCAGTTTAGGTTTTGATTAACTCCATAACTAGCA  28560
                 ||||||||||||||||||||||||||||||||||||||||||||||||||||||||||||
Sbjct  36086434  CGAAACACGGTAATTCAAATCTAACTTCAGTTTAGGTTTTGATTAACTCCATAACTAGCA  36086375

Query  28561     AACCAAAATTGCTTTAATCAATACACAGGTACTAATACACGCACTTCTTAGATTTCCATA  28620
                 ||||||||||||||||||||||||||||||||||||||||||||||||||||||||||||
Sbjct  36086374  AACCAAAATTGCTTTAATCAATACACAGGTACTAATACACGCACTTCTTAGATTTCCATA  36086315

Query  28621     ATCTCCCATAATTGCTAATTTAAttttttttAAAAAGTCTAATTCCATTACAAAACAAAA  28680
                 ||||||||||||||||||||||||||||||||||||||||||||||||||||||||||||
Sbjct  36086314  ATCTCCCATAATTGCTAATTTAATTTTTTTTAAAAAGTCTAATTCCATTACAAAACAAAA  36086255

Query  28681     CTGACTTTAAAGAACAAACCAGGATTCAAGCCATATTTTTAAACTGCATCCCCAGTTTTA  28740
                 ||||||||||||||||||||||||||||||||||||||||||||||||||||||||||||
Sbjct  36086254  CTGACTTTAAAGAACAAACCAGGATTCAAGCCATATTTTTAAACTGCATCCCCAGTTTTA  36086195

Query  28741     TTCAAACAATCTGATGTCTTTTTTAAAAAGAAATTCTCAAGCACATAATTTCAAACTTCT  28800
                 ||||||||||||||||||||||||||||||||||||||||||||||||||||||||||||
Sbjct  36086194  TTCAAACAATCTGATGTCTTTTTTAAAAAGAAATTCTCAAGCACATAATTTCAAACTTCT  36086135

Query  28801     TGCACATGGCTGTCCCAATAAATTACTATTACCAATGAAACAGACTTTAAAGAAGTTGTG  28860
                 ||||||||||||||||||||||||||||||||||||||||||||||||||||||||||||
Sbjct  36086134  TGCACATGGCTGTCCCAATAAATTACTATTACCAATGAAACAGACTTTAAAGAAGTTGTG  36086075

Query  28861     TTTTACAATGCAGAGAGTGGAGGATGCTTTTTATACATTGGTGAGAGAGATCCGACAATA  28920
                 ||||||||||||||||||||||||||||||||||||||||||||||||||||||||||||
Sbjct  36086074  TTTTACAATGCAGAGAGTGGAGGATGCTTTTTATACATTGGTGAGAGAGATCCGACAATA  36086015

Query  28921     CAGATTGaaaaaaaTCAGCAAAGAAGAAAAGACTCCTGGCTGTGTGAAAATTAAAAAATG  28980
                 ||||||||||||||||||||||||||||||||||||||||||||||||||||||||||||
Sbjct  36086014  CAGATTGAAAAAAATCAGCAAAGAAGAAAAGACTCCTGGCTGTGTGAAAATTAAAAAATG  36085955

Query  28981     CATTGTAATGTAATCTGGTAAGTTCAGCATATTAATTTTGGCAGAAAGCTGATGTCTTTC  29040
                 ||||||||||||||||||||||||||||||||||||||||||||||||||||||||||||
Sbjct  36085954  CATTGTAATGTAATCTGGTAAGTTCAGCATATTAATTTTGGCAGAAAGCTGATGTCTTTC  36085895

Query  29041     AATGGTAACAAAGTAGCAACCACTTTAGAACTACCTAGTTGTGGGATTCTAACTTGAAGT  29100
                 ||||||||||||||||||||||||||||||||||||||||||||||||||||||||||||
Sbjct  36085894  AATGGTAACAAAGTAGCAACCACTTTAGAACTACCTAGTTGTGGGATTCTAACTTGAAGT  36085835

Query  29101     ATCAAACGATAAATCCTAGATGGGAAGATAGTTGTGGGGATGAAAAAGGTAAAAGGGGAA  29160
                 ||||||||||||||||||||||||||||||||||||||||||||||||||||||||||||
Sbjct  36085834  ATCAAACGATAAATCCTAGATGGGAAGATAGTTGTGGGGATGAAAAAGGTAAAAGGGGAA  36085775

Query  29161     TGAGGTTTaaaaaaattttttttAATTTCCAGGAAGGATTTTAAGTAAAGAAAATATAAA  29220
                 ||||||||||||||||||||||||||||||||||||||||||||||||||||||||||||
Sbjct  36085774  TGAGGTTTAAAAAAATTTTTTTTAATTTCCAGGAAGGATTTTAAGTAAAGAAAATATAAA  36085715

Query  29221     TAAGATGTCTTTCCTTAAAAAACGAGAAACCTATAGTTTATTTCCATAATTAGTACATTT  29280
                 ||||||||||||||||||||||||||||||||||||||||||||||||||||||||||||
Sbjct  36085714  TAAGATGTCTTTCCTTAAAAAACGAGAAACCTATAGTTTATTTCCATAATTAGTACATTT  36085655

Query  29281     TAAATTTTGATCTAATGGATATTAATTATAATTGTGGCAGTTTTGATGGCTAGAGACTAC  29340
                 ||||||||||||||||||||||||||||||||||||||||||||||||||||||||||||
Sbjct  36085654  TAAATTTTGATCTAATGGATATTAATTATAATTGTGGCAGTTTTGATGGCTAGAGACTAC  36085595

Query  29341     TCTACCTCCATCTTAGGGTTTAGTGAGAAAAACATTTGAGAAGCTGCAGAGAATAGTAAG  29400
                 ||||||||||||||||||||||||||||||||||||||||||||||||||||||||||||
Sbjct  36085594  TCTACCTCCATCTTAGGGTTTAGTGAGAAAAACATTTGAGAAGCTGCAGAGAATAGTAAG  36085535

Query  29401     TTTGAATGGGCCAGAAGGTAGCAAAGGGCCCCTCTTACTACCTTTTGGACTTTCTAACAA  29460
                 ||||||||||||||||||||||||||||||||||||||||||||||||||||||||||||
Sbjct  36085534  TTTGAATGGGCCAGAAGGTAGCAAAGGGCCCCTCTTACTACCTTTTGGACTTTCTAACAA  36085475

Query  29461     GTAAATAGCTAATGCTGCCTATGTTCTCTGACTCAATGGCATCAACATCACTTTTTACCT  29520
                 ||||||||||||||||||||||||||||||||||||||||||||||||||||||||||||
Sbjct  36085474  GTAAATAGCTAATGCTGCCTATGTTCTCTGACTCAATGGCATCAACATCACTTTTTACCT  36085415

Query  29521     AAGTGAGAAATGTAGGAGTCTTGGGATAACTCCTACATCCTTCTTTTTCACCCCCATTTG  29580
                 ||||||||||||||||||||||||||||||||||||||||||||||||||||||||||||
Sbjct  36085414  AAGTGAGAAATGTAGGAGTCTTGGGATAACTCCTACATCCTTCTTTTTCACCCCCATTTG  36085355

Query  29581     GAGGCAACCACAAATTCCTATGATGTTACTTTCTTTTACCACATTATTAGTTCAGGACCT  29640
                 ||||||||||||||||||||||||||||||||||||||||||||||||||||||||||||
Sbjct  36085354  GAGGCAACCACAAATTCCTATGATGTTACTTTCTTTTACCACATTATTAGTTCAGGACCT  36085295

Query  29641     TTTCATTTCTTACTGGGAATATTGTAACCTGTTATTTGGTTTCCCTGTGGCAGCCTTCAT  29700
                 ||||||||||||||||||||||||||||||||||||||||||||||||||||||||||||
Sbjct  36085294  TTTCATTTCTTACTGGGAATATTGTAACCTGTTATTTGGTTTCCCTGTGGCAGCCTTCAT  36085235

Query  29701     TCATAGTGCAACCAGAGAGATAAACACTTAAAAGAAATATTCTCTTATCTTTAAATCAAG  29760
                 ||||||||||||||||||||||||||||||||||||||||||||||||||||||||||||
Sbjct  36085234  TCATAGTGCAACCAGAGAGATAAACACTTAAAAGAAATATTCTCTTATCTTTAAATCAAG  36085175

Query  29761     TCATTGACTATGGAATAAAATCTCATTTCATAATGTGTTATATATGGCTCCCAATATCTT  29820
                 ||||||||||||||||||||||||||||||||||||||||||||||||||||||||||||
Sbjct  36085174  TCATTGACTATGGAATAAAATCTCATTTCATAATGTGTTATATATGGCTCCCAATATCTT  36085115

Query  29821     GCTACACCTCCAGCCTTTGGCTTTATCTCTAAAAACTCCTCTTGCCTGAAAttttttttC  29880
                 ||||||||||||||||||||||||||||||||||||||||||||||||||||||||||||
Sbjct  36085114  GCTACACCTCCAGCCTTTGGCTTTATCTCTAAAAACTCCTCTTGCCTGAAATTTTTTTTC  36085055

Query  29881     CCTTATGTGTCAACACCATGtttttttCTTACCTTCTCTTGAGTCTTGGCTATTGCTTTT  29940
                 ||||||||||||||||||||||||||||||||||||||||||||||||||||||||||||
Sbjct  36085054  CCTTATGTGTCAACACCATGTTTTTTTCTTACCTTCTCTTGAGTCTTGGCTATTGCTTTT  36084995

Query  29941     GTTTGGAATGCCAATATTATTATCCCTTAGTATAATTAATTATAGCTAACACTCATGATC  30000
                 ||||||||||||||||||||||||||||||||||||||||||||||||||||||||||||
Sbjct  36084994  GTTTGGAATGCCAATATTATTATCCCTTAGTATAATTAATTATAGCTAACACTCATGATC  36084935

Query  30001     CTCTAATCTCCTATTCTCTAAGAATCTTTCTTTAAACCCTTAGACTGAGTATAATGCCCT  30060
                 ||||||||||||||||||||||||||||||||||||||||||||||||||||||||||||
Sbjct  36084934  CTCTAATCTCCTATTCTCTAAGAATCTTTCTTTAAACCCTTAGACTGAGTATAATGCCCT  36084875

Query  30061     TCCTGTGTATTGTCCAGCAAACTGTTCTTAACTGTTATACCTTTACTATGTTAAATTGAA  30120
                 ||||||||||||||||||||||||||||||||||||||||||||||||||||||||||||
Sbjct  36084874  TCCTGTGTATTGTCCAGCAAACTGTTCTTAACTGTTATACCTTTACTATGTTAAATTGAA  36084815

Query  30121     ATAGTCTCTTTTATGTTTGACTCCTATACAGTAATAGAATCTTAGAGAGCCAGAATCATA  30180
                 ||||||||||||||||||||||||||||||||||||||||||||||||||||||||||||
Sbjct  36084814  ATAGTCTCTTTTATGTTTGACTCCTATACAGTAATAGAATCTTAGAGAGCCAGAATCATA  36084755

Query  30181     TATTTTTAATGTTTGCATGGCCATAGCTAATGAGATTCCTGGCACATAGTAGCTGCCTGG  30240
                 ||||||||||||||||||||||||||||||||||||||||||||||||||||||||||||
Sbjct  36084754  TATTTTTAATGTTTGCATGGCCATAGCTAATGAGATTCCTGGCACATAGTAGCTGCCTGG  36084695

Query  30241     TTGGATTTATTGACTGGAATTTCTCAGTTCCTTTCTGAACCAACCCGTATTAAATTTGGT  30300
                 ||||||||||||||||||||||||||||||||||||||||||||||||||||||||||||
Sbjct  36084694  TTGGATTTATTGACTGGAATTTCTCAGTTCCTTTCTGAACCAACCCGTATTAAATTTGGT  36084635

Query  30301     CTTACTCAGAAAATATTTCACTCAACAGATGACAAAAGTTCTGCCAAAGCTTAAGATTTT  30360
                 ||||||||||||||||||||||||||||||||||||||||||||||||||||||||||||
Sbjct  36084634  CTTACTCAGAAAATATTTCACTCAACAGATGACAAAAGTTCTGCCAAAGCTTAAGATTTT  36084575

Query  30361     GATGTGTATTGTTTGTAATATAAAGTGTTCTCTGAGAATATTAAATACAATTGTAAGATA  30420
                 ||||||||||||||||||||||||||||||||||||||||||||||||||||||||||||
Sbjct  36084574  GATGTGTATTGTTTGTAATATAAAGTGTTCTCTGAGAATATTAAATACAATTGTAAGATA  36084515

Query  30421     TCATGTATTGTGCTGATTAAACTAAAGGTTTTTATTCCTTTTTCAATTGTGCGCTCACCA  30480
                 ||||||||||||||||||||||||||||||||||||||||||||||||||||||||||||
Sbjct  36084514  TCATGTATTGTGCTGATTAAACTAAAGGTTTTTATTCCTTTTTCAATTGTGCGCTCACCA  36084455

Query  30481     CCCTAAGTCAGATCTCCTTTCATCACCGTATATTTGACCACCTCTTACCCTTTtctctct  30540
                 ||||||||||||||||||||||||||||||||||||||||||||||||||||||||||||
Sbjct  36084454  CCCTAAGTCAGATCTCCTTTCATCACCGTATATTTGACCACCTCTTACCCTTTTCTCTCT  36084395

Query  30541     ctctcCACCCCTCTTCCCTCTAAGAACCACCATACTGTTGTCTGTTTCTGTGAGtttttt  30600
                 ||||||||||||||||||||||||||||||||||||||||||||||||||||||||||||
Sbjct  36084394  CTCTCCACCCCTCTTCCCTCTAAGAACCACCATACTGTTGTCTGTTTCTGTGAGTTTTTT  36084335

Query  30601     tCTGTCTTGTTCATTTGTTACTTTCAGTTTTATATTCCACAAATGAGTGAAATCCTACGG  30660
                 ||||||||||||||||||||||||||||||||||||||||||||||||||||||||||||
Sbjct  36084334  TCTGTCTTGTTCATTTGTTACTTTCAGTTTTATATTCCACAAATGAGTGAAATCCTACGG  36084275

Query  30661     TTCTTGACTTTTTCCATCTGACTTCGTTTAGTGTGATATTTTCAAGGTCCATATGTGTTG  30720
                 ||||||||||||||||||||||||||||||||||||||||||||||||||||||||||||
Sbjct  36084274  TTCTTGACTTTTTCCATCTGACTTCGTTTAGTGTGATATTTTCAAGGTCCATATGTGTTG  36084215

Query  30721     TCACAGATTGGCAGTATTTCATCTTGGTAATAATCTTTATTATATAAGTTTAAGGTCTGA  30780
                 ||||||||||||||||||||||||||||||||||||||||||||||||||||||||||||
Sbjct  36084214  TCACAGATTGGCAGTATTTCATCTTGGTAATAATCTTTATTATATAAGTTTAAGGTCTGA  36084155

Query  30781     AATAATTAATATATCTCCCAAAAGTAAAATACACATCTGAATAGTAGACACAGTCCCAAA  30840
                 ||||||||||||||||||||||||||||||||||||||||||||||||||||||||||||
Sbjct  36084154  AATAATTAATATATCTCCCAAAAGTAAAATACACATCTGAATAGTAGACACAGTCCCAAA  36084095

Query  30841     GGATATTATGTGGTCTAATAGTAATCTATTGAACTTAGAAAAAGAAACAAAGCATGACTG  30900
                 ||||||||||||||||||||||||||||||||||||||||||||||||||||||||||||
Sbjct  36084094  GGATATTATGTGGTCTAATAGTAATCTATTGAACTTAGAAAAAGAAACAAAGCATGACTG  36084035

Query  30901     GCATTAATTTTTATTGACATTTATGAATTCTTAATATTTTTTGAGTATCATTGTGTAAAG  30960
                 ||||||||||||||||||||||||||||||||||||||||||||||||||||||||||||
Sbjct  36084034  GCATTAATTTTTATTGACATTTATGAATTCTTAATATTTTTTGAGTATCATTGTGTAAAG  36083975

Query  30961     TAATATCTTAATGTAGAAGTAATAATGTGACAAAATTTAACATTGCAATACAATTTGAAA  31020
                 ||||||||||||||||||||||||||||||||||||||||||||||||||||||||||||
Sbjct  36083974  TAATATCTTAATGTAGAAGTAATAATGTGACAAAATTTAACATTGCAATACAATTTGAAA  36083915

Query  31021     AATTAAACTTGTTAAATTACAGTAGCCATTCCAGatttaagggattaaatttaattttta  31080
                 ||||||||||||||||||||||||||||||||||||||||||||||||||||||||||||
Sbjct  36083914  AATTAAACTTGTTAAATTACAGTAGCCATTCCAGATTTAAGGGATTAAATTTAATTTTTA  36083855

Query  31081     aaataagttttatgctttcatttttatttaaaaCACGGGTAGAAGTATATACTTTTCTAA  31140
                 ||||||||||||||||||||||||||||||||||||||||||||||||||||||||||||
Sbjct  36083854  AAATAAGTTTTATGCTTTCATTTTTATTTAAAACACGGGTAGAAGTATATACTTTTCTAA  36083795

Query  31141     AATTTCTGATGTGTGCAAACTATATTTTTAGTGACTGTAGTGTGAATGTCAAATAATTGT  31200
                 ||||||||||||||||||||||||||||||||||||||||||||||||||||||||||||
Sbjct  36083794  AATTTCTGATGTGTGCAAACTATATTTTTAGTGACTGTAGTGTGAATGTCAAATAATTGT  36083735

Query  31201     TGGGCATGATGAATGAAACCTTGTTTTTTCTGTGGACATGGATAGCATTTATTTATGTAA  31260
                 ||||||||||||||||||||||||||||||||||||||||||||||||||||||||||||
Sbjct  36083734  TGGGCATGATGAATGAAACCTTGTTTTTTCTGTGGACATGGATAGCATTTATTTATGTAA  36083675

Query  31261     AGAAAATATACTTGGTAATACTTAACATTTTAAATAAAAATATTTTTACAAAATTACTTT  31320
                 ||||||||||||||||||||||||||||||||||||||||||||||||||||||||||||
Sbjct  36083674  AGAAAATATACTTGGTAATACTTAACATTTTAAATAAAAATATTTTTACAAAATTACTTT  36083615

Query  31321     GACTATGATGAATAGATACAAGTTAGTTTTTCTTAGTCCTGAAATGGATGCATTTAAACA  31380
                 ||||||||||||||||||||||||||||||||||||||||||||||||||||||||||||
Sbjct  36083614  GACTATGATGAATAGATACAAGTTAGTTTTTCTTAGTCCTGAAATGGATGCATTTAAACA  36083555

Query  31381     AAATAATTACTGGAATACtttttttttGCCTTTTATATGTATATATGAATGACTAGTTCC  31440
                 ||||||||||||||||||||||||||||||||||||||||||||||||||||||||||||
Sbjct  36083554  AAATAATTACTGGAATACTTTTTTTTTGCCTTTTATATGTATATATGAATGACTAGTTCC  36083495

Query  31441     CATATaaaaaaaGGAATTTACTGCCCTGTTTTGATTGTAACATTTCTATAGTCATTGAAA  31500
                 ||||||||||||||||||||||||||||||||||||||||||||||||||||||||||||
Sbjct  36083494  CATATAAAAAAAGGAATTTACTGCCCTGTTTTGATTGTAACATTTCTATAGTCATTGAAA  36083435

Query  31501     TTATTTAATTTTAGTAAGATTGTATAGAAAGTTCAGTGCAACATGAAGCTAAAGTATTTA  31560
                 ||||||||||||||||||||||||||||||||||||||||||||||||||||||||||||
Sbjct  36083434  TTATTTAATTTTAGTAAGATTGTATAGAAAGTTCAGTGCAACATGAAGCTAAAGTATTTA  36083375

Query  31561     TCAGAATCTTAGAAGAAGGTAGTATTAACAAATTCGGTTTTCATTGTCTCCTAAATATTT  31620
                 ||||||||||||||||||||||||||||||||||||||||||||||||||||||||||||
Sbjct  36083374  TCAGAATCTTAGAAGAAGGTAGTATTAACAAATTCGGTTTTCATTGTCTCCTAAATATTT  36083315

Query  31621     GTGTGTTGTTCTCACCTTAAAATTTGTCTTTATACCCATCGTGGGCTTTTTATTTTATCT  31680
                 ||||||||||||||||||||||||||||||||||||||||||||||||||||||||||||
Sbjct  36083314  GTGTGTTGTTCTCACCTTAAAATTTGTCTTTATACCCATCGTGGGCTTTTTATTTTATCT  36083255

Query  31681     GCTTCACTACTTTAATACCATTGACATTTTTTCCTTCATTATAAAAGTTGAAATGGAGTA  31740
                 ||||||||||||||||||||||||||||||||||||||||||||||||||||||||||||
Sbjct  36083254  GCTTCACTACTTTAATACCATTGACATTTTTTCCTTCATTATAAAAGTTGAAATGGAGTA  36083195

Query  31741     GATTACATAAGGATGTGTGATCAAAGGGAATTTGTGAAGGGTAAGGGAATTGGATTAGGT  31800
                 ||||||||||||||||||||||||||||||||||||||||||||||||||||||||||||
Sbjct  36083194  GATTACATAAGGATGTGTGATCAAAGGGAATTTGTGAAGGGTAAGGGAATTGGATTAGGT  36083135

Query  31801     CCTTTTTTAAGTATTCCATCCCATTCTAAGGATTTATGATTATAAATTAGTCAAGGGTTG  31860
                 ||||||||||||||||||||||||||||||||||||||||||||||||||||||||||||
Sbjct  36083134  CCTTTTTTAAGTATTCCATCCCATTCTAAGGATTTATGATTATAAATTAGTCAAGGGTTG  36083075

Query  31861     GTGAGCTGTAAAATAATTATTCTTTATTATATCATTGAAGTTCTTTGCTCTTTGTCAAGG  31920
                 ||||||||||||||||||||||||||||||||||||||||||||||||||||||||||||
Sbjct  36083074  GTGAGCTGTAAAATAATTATTCTTTATTATATCATTGAAGTTCTTTGCTCTTTGTCAAGG  36083015

Query  31921     TTACTATGAGGGTTTATATATATTAGCCTTGGCTTGTATTGCTAGTAAGTTGTCTTATCA  31980
                 ||||||||||||||||||||||||||||||||||||||||||||||||||||||||||||
Sbjct  36083014  TTACTATGAGGGTTTATATATATTAGCCTTGGCTTGTATTGCTAGTAAGTTGTCTTATCA  36082955

Query  31981     CTTTCCCTCTCCTTTGGGTGAGACAAAACCGTATGCTGTGTCAGTAATGGTAACAAAGTG  32040
                 ||||||||||||||||||||||||||||||||||||||||||||||||||||||||||||
Sbjct  36082954  CTTTCCCTCTCCTTTGGGTGAGACAAAACCGTATGCTGTGTCAGTAATGGTAACAAAGTG  36082895

Query  32041     GAGAGCATCAGTGAGTGCAGTTTGGGGCTTTATTGGGGACTTTTATTTACTAGTATTCAA  32100
                 ||||||||||||||||||||||||||||||||||||||||||||||||||||||||||||
Sbjct  36082894  GAGAGCATCAGTGAGTGCAGTTTGGGGCTTTATTGGGGACTTTTATTTACTAGTATTCAA  36082835

Query  32101     ATCCATAATACTGGTTTTTATCCTACTACTATTTGTTTAAATGTGAGCAAGCCTCTCATT  32160
                 ||||||||||||||||||||||||||||||||||||||||||||||||||||||||||||
Sbjct  36082834  ATCCATAATACTGGTTTTTATCCTACTACTATTTGTTTAAATGTGAGCAAGCCTCTCATT  36082775

Query  32161     CCCACTCTGCATTCATTTCTTTAAAAATATCGGTAATAGTTTTCTGAATTTTAGATCTGT  32220
                 ||||||||||||||||||||||||||||||||||||||||||||||||||||||||||||
Sbjct  36082774  CCCACTCTGCATTCATTTCTTTAAAAATATCGGTAATAGTTTTCTGAATTTTAGATCTGT  36082715

Query  32221     TGTGAAAAATTAGATAAATATAACTTGAATGAAAGGCCCTGTTAATTTTGCTATTGTTCT  32280
                 ||||||||||||||||||||||||||||||||||||||||||||||||||||||||||||
Sbjct  36082714  TGTGAAAAATTAGATAAATATAACTTGAATGAAAGGCCCTGTTAATTTTGCTATTGTTCT  36082655

Query  32281     GAAATATTACTTGTAGAAGATTTTAGTAATTCAGTAAAGGAGAAATCATATCACTTTTAA  32340
                 ||||||||||||||||||||||||||||||||||||||||||||||||||||||||||||
Sbjct  36082654  GAAATATTACTTGTAGAAGATTTTAGTAATTCAGTAAAGGAGAAATCATATCACTTTTAA  36082595

Query  32341     ATTCTAAATTATTTTCAAGATAACGAATGTGTTCATACGAATATTCAACAGAGGTGGTTA  32400
                 ||||||||||||||||||||||||||||||||||||||||||||||||||||||||||||
Sbjct  36082594  ATTCTAAATTATTTTCAAGATAACGAATGTGTTCATACGAATATTCAACAGAGGTGGTTA  36082535

Query  32401     AAATGAGTAGAAAAAGCAATTTTCTCTGTGCTTAAATTGACTTGATGTATAAAACTTTGT  32460
                 ||||||||||||||||||||||||||||||||||||||||||||||||||||||||||||
Sbjct  36082534  AAATGAGTAGAAAAAGCAATTTTCTCTGTGCTTAAATTGACTTGATGTATAAAACTTTGT  36082475

Query  32461     TGGGTATTTGTTCCTACATGACTTCCTCTAGTGGCTAGGTTTGAAAACATATTAACAGGC  32520
                 ||||||||||||||||||||||||||||||||||||||||||||||||||||||||||||
Sbjct  36082474  TGGGTATTTGTTCCTACATGACTTCCTCTAGTGGCTAGGTTTGAAAACATATTAACAGGC  36082415

Query  32521     TTTTaaaaaaaGTTACTACTCAATTGAACAGAGTTTAAAATACGTAGAGGCTTatttttt  32580
                 ||||||||||||||||||||||||||||||||||||||||||||||||||||||||||||
Sbjct  36082414  TTTTAAAAAAAGTTACTACTCAATTGAACAGAGTTTAAAATACGTAGAGGCTTATTTTTT  36082355

Query  32581     ttctttaattttttattttgcttttacatttaatttgctctttaACGGGGACTTAACAAG  32640
                 ||||||||||||||||||||||||||||||||||||||||||||||||||||||||||||
Sbjct  36082354  TTCTTTAATTTTTTATTTTGCTTTTACATTTAATTTGCTCTTTAACGGGGACTTAACAAG  36082295

Query  32641     AATTGACTTATGTATTGATCTCGTATAATTTTAGTATTGCAGGCTTAAAATCTACCATCG  32700
                 ||||||||||||||||||||||||||||||||||||||||||||||||||||||||||||
Sbjct  36082294  AATTGACTTATGTATTGATCTCGTATAATTTTAGTATTGCAGGCTTAAAATCTACCATCG  36082235

Query  32701     TATTCAGAGTGCTACTTTTCACATTATGAATTATTAGGTTGAAAATTATCCTGACTTGTA  32760
                 ||||||||||||||||||||||||||||||||||||||||||||||||||||||||||||
Sbjct  36082234  TATTCAGAGTGCTACTTTTCACATTATGAATTATTAGGTTGAAAATTATCCTGACTTGTA  36082175

Query  32761     ATCACTTTCAACCTTTACTGATTTAGATACCTAGCTTTGATCACAAATAGATGTAGGCCA  32820
                 ||||||||||||||||||||||||||||||||||||||||||||||||||||||||||||
Sbjct  36082174  ATCACTTTCAACCTTTACTGATTTAGATACCTAGCTTTGATCACAAATAGATGTAGGCCA  36082115

Query  32821     AAATGACCAAATGGAAATTTCTTTGAAGATACAGCATTTGGCTTTATATGGTAAACTTTT  32880
                 ||||||||||||||||||||||||||||||||||||||||||||||||||||||||||||
Sbjct  36082114  AAATGACCAAATGGAAATTTCTTTGAAGATACAGCATTTGGCTTTATATGGTAAACTTTT  36082055

Query  32881     GaataataaatatactaaacagaaagtaaaacaataataaataaaataGAGTCGTCTCCA  32940
                 ||||||||||||||||||||||||||||||||||||||||||||||||||||||||||||
Sbjct  36082054  GAATAATAAATATACTAAACAGAAAGTAAAACAATAATAAATAAAATAGAGTCGTCTCCA  36081995

Query  32941     AATTGGTAAGTTACACCACTATTTAATTGATTTGGCTTATTTCTCCACAAATGAGAGTAT  33000
                 ||||||||||||||||||||||||||||||||||||||||||||||||||||||||||||
Sbjct  36081994  AATTGGTAAGTTACACCACTATTTAATTGATTTGGCTTATTTCTCCACAAATGAGAGTAT  36081935

Query  33001     TAAATTTTTCAAAGTAGTGTCTCATGTTGGGGTCACTTTAAATTTCTTGTTTACATAAAT  33060
                 ||||||||||||||||||||||||||||||||||||||||||||||||||||||||||||
Sbjct  36081934  TAAATTTTTCAAAGTAGTGTCTCATGTTGGGGTCACTTTAAATTTCTTGTTTACATAAAT  36081875

Query  33061     ATATGAATTGAAACTAATGCCTTAGTATAGTATATTATTTGAAAAATAAAAGTATATTCA  33120
                 ||||||||||||||||||||||||||||||||||||||||||||||||||||||||||||
Sbjct  36081874  ATATGAATTGAAACTAATGCCTTAGTATAGTATATTATTTGAAAAATAAAAGTATATTCA  36081815

Query  33121     AATACTGTTTACTTCCTAATTTTTAATTAGATTTAAATAAGTATTGAACCAGAGCTCAAA  33180
                 ||||||||||||||||||||||||||||||||||||||||||||||||||||||||||||
Sbjct  36081814  AATACTGTTTACTTCCTAATTTTTAATTAGATTTAAATAAGTATTGAACCAGAGCTCAAA  36081755

Query  33181     TCTTGTTACTGTGAATATTTATGAAAATAGTATATACTTGCATGGCTTATATCTAAATGT  33240
                 ||||||||||||||||||||||||||||||||||||||||||||||||||||||||||||
Sbjct  36081754  TCTTGTTACTGTGAATATTTATGAAAATAGTATATACTTGCATGGCTTATATCTAAATGT  36081695

Query  33241     CTAGAAACTCAGGGATAATTAAGGGTCAATTCATATTCACTCACATACGCATTTGGATTT  33300
                 ||||||||||||||||||||||||||||||||||||||||||||||||||||||||||||
Sbjct  36081694  CTAGAAACTCAGGGATAATTAAGGGTCAATTCATATTCACTCACATACGCATTTGGATTT  36081635

Query  33301     TGGTGACAGGTGTGTCAATATGAAACCATTTGTAGCAAATTAAGTTCTGGGGAAAAAGTT  33360
                 ||||||||||||||||||||||||||||||||||||||||||||||||||||||||||||
Sbjct  36081634  TGGTGACAGGTGTGTCAATATGAAACCATTTGTAGCAAATTAAGTTCTGGGGAAAAAGTT  36081575

Query  33361     ATTTGTGAAGCTTATGTAAGATTCTGTGCCATTAATTTTCATTGCCTTTTGTGAAAATCA  33420
                 ||||||||||||||||||||||||||||||||||||||||||||||||||||||||||||
Sbjct  36081574  ATTTGTGAAGCTTATGTAAGATTCTGTGCCATTAATTTTCATTGCCTTTTGTGAAAATCA  36081515

Query  33421     GTGTTCCCATTTATAATGTTGACAAAATATCCATGAAGAAGACATTAAAACATCTCAAAA  33480
                 ||||||||||||||||||||||||||||||||||||||||||||||||||||||||||||
Sbjct  36081514  GTGTTCCCATTTATAATGTTGACAAAATATCCATGAAGAAGACATTAAAACATCTCAAAA  36081455

Query  33481     GTCTGATACATACTCAGTTGCCTAAAGAGAAATGTAAAGTGTTCTTATTCTTTCTCAATA  33540
                 ||||||||||||||||||||||||||||||||||||||||||||||||||||||||||||
Sbjct  36081454  GTCTGATACATACTCAGTTGCCTAAAGAGAAATGTAAAGTGTTCTTATTCTTTCTCAATA  36081395

Query  33541     TAAATGTTTCTAATAGTAATATATCCTTTTTATTATCTCCACCTCAAACTATCATGTATA  33600
                 ||||||||||||||||||||||||||||||||||||||||||||||||||||||||||||
Sbjct  36081394  TAAATGTTTCTAATAGTAATATATCCTTTTTATTATCTCCACCTCAAACTATCATGTATA  36081335

Query  33601     TTCACATTTTAATACTTGTTATATATTTCAGGGTGTTGATGATGCCTTCTATACATTAGT  33660
                 ||||||||||||||||||||||||||||||||||||||||||||||||||||||||||||
Sbjct  36081334  TTCACATTTTAATACTTGTTATATATTTCAGGGTGTTGATGATGCCTTCTATACATTAGT  36081275

Query  33661     TCGagaaattcgaaaacataaagaaaagatgagcaaagatggtaaaaagaagaaaaagaa  33720
                 ||||||||||||||||||||||||||||||||||||||||||||||||||||||||||||
Sbjct  36081274  TCGAGAAATTCGAAAACATAAAGAAAAGATGAGCAAAGATGGTAAAAAGAAGAAAAAGAA  36081215

Query  33721     gtcgaagacaaagTGTATAATTATGTAAATACAATTTGTACTTTTTTCTTAAGGCATACT  33780
                 ||||||||||||||||||||||||||||||||||||||||||||||||||||||||||||
Sbjct  36081214  GTCGAAGACAAAGTGTATAATTATGTAAATACAATTTGTACTTTTTTCTTAAGGCATACT  36081155

Query  33781     TAAGTAAAAGTGGTAATTTTTGTACATTACACTAAATTATTAGCATTTGTTTTAGCATTA  33840
                 ||||||||||||||||||||||||||||||||||||||||||||||||||||||||||||
Sbjct  36081154  TAAGTAAAAGTGGTAATTTTTGTACATTACACTAAATTATTAGCATTTGTTTTAGCATTA  36081095

Query  33841     CCTAATTTTCTTTCTGCTCCATCCAAACTGTTAGCTTTTATCTTGAATGCTTATTTTAAA  33900
                 ||||||||||||||||||||||||||||||||||||||||||||||||||||||||||||
Sbjct  36081094  CCTAATTTTCTTTCTGCTCCATCCAAACTGTTAGCTTTTATCTTGAATGCTTATTTTAAA  36081035

Query  33901     ATGACAGTGGAAACTTTTTTCCTCTAAGTGCCAGTATTCCCTGAGTTTTGGTTTTTGAAC  33960
                 ||||||||||||||||||||||||||||||||||||||||||||||||||||||||||||
Sbjct  36081034  ATGACAGTGGAAACTTTTTTCCTCTAAGTGCCAGTATTCCCTGAGTTTTGGTTTTTGAAC  36080975

Query  33961     TACaaaaaaaGAAACT  33976
                 ||||||||||||||||
Sbjct  36080974  TACAAAAAAAGAAACT  36080959


 

Rhinolophus ferrumequinum scaffold_m29_p_10
Length=91996154

  = 61272 bits (67952),  Expect = 0.0
 Identities = 33976/33976 (100%), Gaps = 0/33976 (0%)
 Strand=Plus/Minus

Query  1         GAGCGCGGTGCAGGCACTGAAGGCGGCGGCGGGGGCCAGAGGCTTGGCGGCTCCCAGGTG  60
                 ||||||||||||||||||||||||||||||||||||||||||||||||||||||||||||
Sbjct  36114934  GAGCGCGGTGCAGGCACTGAAGGCGGCGGCGGGGGCCAGAGGCTTGGCGGCTCCCAGGTG  36114875

Query  61        CGGGAGAGAGGTACGGAGCAGACCACCCCTCTTGGGCCCCTGCCCTGGTCCCGACCCTTC  120
                 ||||||||||||||||||||||||||||||||||||||||||||||||||||||||||||
Sbjct  36114874  CGGGAGAGAGGTACGGAGCAGACCACCCCTCTTGGGCCCCTGCCCTGGTCCCGACCCTTC  36114815

Query  121       TCGCCCGCGCcgggcggggccggcggcgagtgaatgaattaggggtcccgggaggggcgg  180
                 ||||||||||||||||||||||||||||||||||||||||||||||||||||||||||||
Sbjct  36114814  TCGCCCGCGCCGGGCGGGGCCGGCGGCGAGTGAATGAATTAGGGGTCCCGGGAGGGGCGG  36114755

Query  181       gaagggggcgcgggcgtggagccggggagagcgagctggcggacgctgtgggggTGGTCT  240
                 ||||||||||||||||||||||||||||||||||||||||||||||||||||||||||||
Sbjct  36114754  GAAGGGGGCGCGGGCGTGGAGCCGGGGAGAGCGAGCTGGCGGACGCTGTGGGGGTGGTCT  36114695

Query  241       GCAGCGAGAGGCGTGGGGACACGGCGACGCGGGCAATGGGGAATAGGCGGTGCGGGGCTG  300
                 ||||||||||||||||||||||||||||||||||||||||||||||||||||||||||||
Sbjct  36114694  GCAGCGAGAGGCGTGGGGACACGGCGACGCGGGCAATGGGGAATAGGCGGTGCGGGGCTG  36114635

Query  301       AGGAGGGTGAGGCTAGAGGCGGCCGCCGCTTGTGCTGCTTCCTGGACGGGGAACCCCTTC  360
                 ||||||||||||||||||||||||||||||||||||||||||||||||||||||||||||
Sbjct  36114634  AGGAGGGTGAGGCTAGAGGCGGCCGCCGCTTGTGCTGCTTCCTGGACGGGGAACCCCTTC  36114575

Query  361       CTTCCTCCTCCCCTAGAGCTGCGACTGGAGGCGGCCGGGGAGAAACTCGCCGGCCGGGCG  420
                 ||||||||||||||||||||||||||||||||||||||||||||||||||||||||||||
Sbjct  36114574  CTTCCTCCTCCCCTAGAGCTGCGACTGGAGGCGGCCGGGGAGAAACTCGCCGGCCGGGCG  36114515

Query  421       GGCTGCCCCTCCGGGCGGTCGGGTGCGGTGGAGGTTACTCCCGTTGCGCTCCAGtctccc  480
                 ||||||||||||||||||||||||||||||||||||||||||||||||||||||||||||
Sbjct  36114514  GGCTGCCCCTCCGGGCGGTCGGGTGCGGTGGAGGTTACTCCCGTTGCGCTCCAGTCTCCC  36114455

Query  481       ttcccccttgtctctctctttctttttctttttctccccccccacctccctctctccctt  540
                 ||||||||||||||||||||||||||||||||||||||||||||||||||||||||||||
Sbjct  36114454  TTCCCCCTTGTCTCTCTCTTTCTTTTTCTTTTTCTCCCCCCCCACCTCCCTCTCTCCCTT  36114395

Query  541       cGCTCCCGCACCTCTTCCTCCCTTTCCAGCACTCGGCTTGCCTCGGCTGCTGCCTTCCCT  600
                 ||||||||||||||||||||||||||||||||||||||||||||||||||||||||||||
Sbjct  36114394  CGCTCCCGCACCTCTTCCTCCCTTTCCAGCACTCGGCTTGCCTCGGCTGCTGCCTTCCCT  36114335

Query  601       GCTGCATCTAGCATCTCTAGGACCAAGGAATAAACTTCTCCCTCGAGCGCAGACGGGACG  660
                 ||||||||||||||||||||||||||||||||||||||||||||||||||||||||||||
Sbjct  36114334  GCTGCATCTAGCATCTCTAGGACCAAGGAATAAACTTCTCCCTCGAGCGCAGACGGGACG  36114275

Query  661       GATAGTGGTCCTTTTCAGTGTGTAGGGGGATAAATGAGTAAGGGGGGAGGTCACGTTTTG  720
                 ||||||||||||||||||||||||||||||||||||||||||||||||||||||||||||
Sbjct  36114274  GATAGTGGTCCTTTTCAGTGTGTAGGGGGATAAATGAGTAAGGGGGGAGGTCACGTTTTG  36114215

Query  721       GAAGAGTATAGGCAGGTGCTTCGGGACCACTGTTTGAGGTTATTGTGTTTGGGGGAAAAA  780
                 ||||||||||||||||||||||||||||||||||||||||||||||||||||||||||||
Sbjct  36114214  GAAGAGTATAGGCAGGTGCTTCGGGACCACTGTTTGAGGTTATTGTGTTTGGGGGAAAAA  36114155

Query  781       ATGCATCTGCAGCCGAGTTACTGACTGCTCCCCTCCCCCATGTATGGGCTGTGACATTGC  840
                 ||||||||||||||||||||||||||||||||||||||||||||||||||||||||||||
Sbjct  36114154  ATGCATCTGCAGCCGAGTTACTGACTGCTCCCCTCCCCCATGTATGGGCTGTGACATTGC  36114095

Query  841       TGTGGCCACAAAGGAGGAGGTGGAGGTAGAGATGGAAGAACAGGTGGCCAACACCCTACA  900
                 ||||||||||||||||||||||||||||||||||||||||||||||||||||||||||||
Sbjct  36114094  TGTGGCCACAAAGGAGGAGGTGGAGGTAGAGATGGAAGAACAGGTGGCCAACACCCTACA  36114035

Query  901       ACATAAAGCCTGTGACTTAGTGAAAAGAAAAAAGTGAATCCCAGGAGGTCTCCTTTGCTT  960
                 ||||||||||||||||||||||||||||||||||||||||||||||||||||||||||||
Sbjct  36114034  ACATAAAGCCTGTGACTTAGTGAAAAGAAAAAAGTGAATCCCAGGAGGTCTCCTTTGCTT  36113975

Query  961       TGTCAAGTTCAAACACACGCAGAAAACCCGCAGAGCAGAAGCAGGGGCTTTTCTCTTGCT  1020
                 ||||||||||||||||||||||||||||||||||||||||||||||||||||||||||||
Sbjct  36113974  TGTCAAGTTCAAACACACGCAGAAAACCCGCAGAGCAGAAGCAGGGGCTTTTCTCTTGCT  36113915

Query  1021      AGTTGAGTAGGCTTTTCTCTTGCTTTTTGAGTGTAGACAGTAATAGCCAAAATCATACTT  1080
                 ||||||||||||||||||||||||||||||||||||||||||||||||||||||||||||
Sbjct  36113914  AGTTGAGTAGGCTTTTCTCTTGCTTTTTGAGTGTAGACAGTAATAGCCAAAATCATACTT  36113855

Query  1081      GAAGTTTAATTTGCTTGTTCTTGTCCTTTCTTTTTCCAGGGTAATCTCTTCTGTATGACC  1140
                 ||||||||||||||||||||||||||||||||||||||||||||||||||||||||||||
Sbjct  36113854  GAAGTTTAATTTGCTTGTTCTTGTCCTTTCTTTTTCCAGGGTAATCTCTTCTGTATGACC  36113795

Query  1141      CTGATCCTAACAAATTTGACATCCATCCCAAGAGTTATTACAGTTCTCTTAAACAGCACT  1200
                 ||||||||||||||||||||||||||||||||||||||||||||||||||||||||||||
Sbjct  36113794  CTGATCCTAACAAATTTGACATCCATCCCAAGAGTTATTACAGTTCTCTTAAACAGCACT  36113735

Query  1201      CACACAATTTCTTGTCACTTATTTACAAGAGGAGTTAATTGTAGCAATCTGCCAGCCAAC  1260
                 ||||||||||||||||||||||||||||||||||||||||||||||||||||||||||||
Sbjct  36113734  CACACAATTTCTTGTCACTTATTTACAAGAGGAGTTAATTGTAGCAATCTGCCAGCCAAC  36113675

Query  1261      TGCTTGAAATAGCTAGCTGGCTTTCTTAAATCTTGATATCTATGAAAACCAGAGGCtaag  1320
                 ||||||||||||||||||||||||||||||||||||||||||||||||||||||||||||
Sbjct  36113674  TGCTTGAAATAGCTAGCTGGCTTTCTTAAATCTTGATATCTATGAAAACCAGAGGCTAAG  36113615

Query  1321      gtattttataattttaaggtattttatgattataaaggtattttataattttttaCACAG  1380
                 ||||||||||||||||||||||||||||||||||||||||||||||||||||||||||||
Sbjct  36113614  GTATTTTATAATTTTAAGGTATTTTATGATTATAAAGGTATTTTATAATTTTTTACACAG  36113555

Query  1381      TATACATGTTGCATTTGTAATGGAAAATCATTTACAAAGAAATTACAAAGGCAAAAATAT  1440
                 ||||||||||||||||||||||||||||||||||||||||||||||||||||||||||||
Sbjct  36113554  TATACATGTTGCATTTGTAATGGAAAATCATTTACAAAGAAATTACAAAGGCAAAAATAT  36113495

Query  1441      CTGTTCATAAATCATCAGAATCAACCGTATGAGTGATGTCACTCTTACGTGACTAATGTC  1500
                 ||||||||||||||||||||||||||||||||||||||||||||||||||||||||||||
Sbjct  36113494  CTGTTCATAAATCATCAGAATCAACCGTATGAGTGATGTCACTCTTACGTGACTAATGTC  36113435

Query  1501      CAAAATGCTGACTTGATCATGTAACAGACTATAGACATCAAATATGGTATCAGAACTGCT  1560
                 ||||||||||||||||||||||||||||||||||||||||||||||||||||||||||||
Sbjct  36113434  CAAAATGCTGACTTGATCATGTAACAGACTATAGACATCAAATATGGTATCAGAACTGCT  36113375

Query  1561      TGCTTAAAGATGGTAGATGAGATGATGATTCAGTTCTATGACAAATAAAAGTGAATTTGT  1620
                 ||||||||||||||||||||||||||||||||||||||||||||||||||||||||||||
Sbjct  36113374  TGCTTAAAGATGGTAGATGAGATGATGATTCAGTTCTATGACAAATAAAAGTGAATTTGT  36113315

Query  1621      TTTTCCTTACCTAAACGTTGGGTTGTAGCTTTTGTAGTTTTGGGTGAGGAAGCTCCTTCT  1680
                 ||||||||||||||||||||||||||||||||||||||||||||||||||||||||||||
Sbjct  36113314  TTTTCCTTACCTAAACGTTGGGTTGTAGCTTTTGTAGTTTTGGGTGAGGAAGCTCCTTCT  36113255

Query  1681      GGCATTTCATCTTCAGTGAGACTACCTGGGAACCCAGTTGTCTGTAGTGGACTTAAATGT  1740
                 ||||||||||||||||||||||||||||||||||||||||||||||||||||||||||||
Sbjct  36113254  GGCATTTCATCTTCAGTGAGACTACCTGGGAACCCAGTTGTCTGTAGTGGACTTAAATGT  36113195

Query  1741      TACTTGATTTTTAAAATTCAATTCAAGGAtttttttCAGAAACTACCACTGGATAACACA  1800
                 ||||||||||||||||||||||||||||||||||||||||||||||||||||||||||||
Sbjct  36113194  TACTTGATTTTTAAAATTCAATTCAAGGATTTTTTTCAGAAACTACCACTGGATAACACA  36113135

Query  1801      TAGACCAGATGGTGTGTCTGCCTCAGAGTTCACACATGTATATACAACTAAGCTCTAATC  1860
                 ||||||||||||||||||||||||||||||||||||||||||||||||||||||||||||
Sbjct  36113134  TAGACCAGATGGTGTGTCTGCCTCAGAGTTCACACATGTATATACAACTAAGCTCTAATC  36113075

Query  1861      CAATATCTGTCCACAGGATCTCCTAGGCTAGCAAACTTTTTGGTTTGTAAGGACCCCTTT  1920
                 ||||||||||||||||||||||||||||||||||||||||||||||||||||||||||||
Sbjct  36113074  CAATATCTGTCCACAGGATCTCCTAGGCTAGCAAACTTTTTGGTTTGTAAGGACCCCTTT  36113015

Query  1921      ACACTCTTAAAAATTACTGAAGATCCCAATATGGGGTATGTCAATATTTACTATCATAGA  1980
                 ||||||||||||||||||||||||||||||||||||||||||||||||||||||||||||
Sbjct  36113014  ACACTCTTAAAAATTACTGAAGATCCCAATATGGGGTATGTCAATATTTACTATCATAGA  36112955

Query  1981      AATGAAAACTGAGAAGTTTAAACATTAATTCATTTAAAATAGAAATAATTAGCCCATTAC  2040
                 ||||||||||||||||||||||||||||||||||||||||||||||||||||||||||||
Sbjct  36112954  AATGAAAACTGAGAAGTTTAAACATTAATTCATTTAAAATAGAAATAATTAGCCCATTAC  36112895

Query  2041      TTGGTAACACAAATAGCAtttttttATGAAAAATAACTTTTTCAAAATAAAAACCAAAAG  2100
                 ||||||||||||||||||||||||||||||||||||||||||||||||||||||||||||
Sbjct  36112894  TTGGTAACACAAATAGCATTTTTTTATGAAAAATAACTTTTTCAAAATAAAAACCAAAAG  36112835

Query  2101      TAGTTAGAAGAGTGGTATTGTTTCAGACTTTTGCAAATCTCCTTAATTATATGGATTAGT  2160
                 ||||||||||||||||||||||||||||||||||||||||||||||||||||||||||||
Sbjct  36112834  TAGTTAGAAGAGTGGTATTGTTTCAGACTTTTGCAAATCTCCTTAATTATATGGATTAGT  36112775

Query  2161      AGAAGGCATCTGGATTCCTATCTCTGCTTCTGTATTCAGTGTACTGTGATCACACATCTG  2220
                 ||||||||||||||||||||||||||||||||||||||||||||||||||||||||||||
Sbjct  36112774  AGAAGGCATCTGGATTCCTATCTCTGCTTCTGTATTCAGTGTACTGTGATCACACATCTG  36112715

Query  2221      GAAGACTATAAACTTGTGCAAGAGCAAGAGTGGAAATGGTAATTAGCATTGTAGTATTAT  2280
                 ||||||||||||||||||||||||||||||||||||||||||||||||||||||||||||
Sbjct  36112714  GAAGACTATAAACTTGTGCAAGAGCAAGAGTGGAAATGGTAATTAGCATTGTAGTATTAT  36112655

Query  2281      TTTGATAAAAATTTTGACTTTGACACCGCTTCCCTCCCCACTCCCCCCACAAAAGCCGTA  2340
                 ||||||||||||||||||||||||||||||||||||||||||||||||||||||||||||
Sbjct  36112654  TTTGATAAAAATTTTGACTTTGACACCGCTTCCCTCCCCACTCCCCCCACAAAAGCCGTA  36112595

Query  2341      GGAACCATAATGGACCACATTTTGAGAACTACTGTTCTAGGTTGTCCAAATTGTTTGGCA  2400
                 ||||||||||||||||||||||||||||||||||||||||||||||||||||||||||||
Sbjct  36112594  GGAACCATAATGGACCACATTTTGAGAACTACTGTTCTAGGTTGTCCAAATTGTTTGGCA  36112535

Query  2401      GAGTGTGGTGGGCATGGAGCCAGAGGATACATTTTGGTGTGAGTCTCCTTATCTGTCCCA  2460
                 ||||||||||||||||||||||||||||||||||||||||||||||||||||||||||||
Sbjct  36112534  GAGTGTGGTGGGCATGGAGCCAGAGGATACATTTTGGTGTGAGTCTCCTTATCTGTCCCA  36112475

Query  2461      TTTGTTATGGCCTATATTTGGAATAAAAAGTGGGAGCAAACAGAATAAGATACATATTTG  2520
                 ||||||||||||||||||||||||||||||||||||||||||||||||||||||||||||
Sbjct  36112474  TTTGTTATGGCCTATATTTGGAATAAAAAGTGGGAGCAAACAGAATAAGATACATATTTG  36112415

Query  2521      TAGTGGTTCCCAAGGTATCCCCAGACAAGAGCAAGTAAGGCTAGGTGGCACAGAAGAGGC  2580
                 ||||||||||||||||||||||||||||||||||||||||||||||||||||||||||||
Sbjct  36112414  TAGTGGTTCCCAAGGTATCCCCAGACAAGAGCAAGTAAGGCTAGGTGGCACAGAAGAGGC  36112355

Query  2581      CGGGGAGCTGTAATATAACAAACAGTGTGTGATACAACAGTTGTCTAGTCTGTCTGCTCT  2640
                 ||||||||||||||||||||||||||||||||||||||||||||||||||||||||||||
Sbjct  36112354  CGGGGAGCTGTAATATAACAAACAGTGTGTGATACAACAGTTGTCTAGTCTGTCTGCTCT  36112295

Query  2641      TTGTGAGAAGGCTTAGGAATAGGGTGAGGGGGTGGGTTAGTATGTTATCATTTGGAAAAC  2700
                 ||||||||||||||||||||||||||||||||||||||||||||||||||||||||||||
Sbjct  36112294  TTGTGAGAAGGCTTAGGAATAGGGTGAGGGGGTGGGTTAGTATGTTATCATTTGGAAAAC  36112235

Query  2701      CATATTAGCtttttctttttttttttGGTGCCTATTTGAATAATCTTGGTCTTCAGTAAA  2760
                 ||||||||||||||||||||||||||||||||||||||||||||||||||||||||||||
Sbjct  36112234  CATATTAGCTTTTTCTTTTTTTTTTTGGTGCCTATTTGAATAATCTTGGTCTTCAGTAAA  36112175

Query  2761      TAGGGTGCTGCATGTATATATTGTTTATATCTGCACATTCATTAATTTGGGACTACTTAT  2820
                 ||||||||||||||||||||||||||||||||||||||||||||||||||||||||||||
Sbjct  36112174  TAGGGTGCTGCATGTATATATTGTTTATATCTGCACATTCATTAATTTGGGACTACTTAT  36112115

Query  2821      GATAACTTATTGTGCATTTACTGCCATTCTGCATTTATATCTGCAGCCTTATTTGTACTA  2880
                 ||||||||||||||||||||||||||||||||||||||||||||||||||||||||||||
Sbjct  36112114  GATAACTTATTGTGCATTTACTGCCATTCTGCATTTATATCTGCAGCCTTATTTGTACTA  36112055

Query  2881      ATATCCTGTAGTTCTTGAGGGAAAGGAGATAAAATTAAAGAAATGCATTTTATTTCAAAA  2940
                 ||||||||||||||||||||||||||||||||||||||||||||||||||||||||||||
Sbjct  36112054  ATATCCTGTAGTTCTTGAGGGAAAGGAGATAAAATTAAAGAAATGCATTTTATTTCAAAA  36111995

Query  2941      AATTTGAAACAGCTGACTTaaaaaaaTATTTTCTGTCTTGTGCTGTTAACCTCACAAGTT  3000
                 ||||||||||||||||||||||||||||||||||||||||||||||||||||||||||||
Sbjct  36111994  AATTTGAAACAGCTGACTTAAAAAAATATTTTCTGTCTTGTGCTGTTAACCTCACAAGTT  36111935

Query  3001      ATGATTATTTATTACAACTATTGGGAGACGATGTACAAGATGGAAAGAGTAAAAGTCACG  3060
                 ||||||||||||||||||||||||||||||||||||||||||||||||||||||||||||
Sbjct  36111934  ATGATTATTTATTACAACTATTGGGAGACGATGTACAAGATGGAAAGAGTAAAAGTCACG  36111875

Query  3061      GGTATTACTGAGAAATATTCACTTATACCTTTTAAAAATCCTCTCATGAAAAGCAGTGCT  3120
                 ||||||||||||||||||||||||||||||||||||||||||||||||||||||||||||
Sbjct  36111874  GGTATTACTGAGAAATATTCACTTATACCTTTTAAAAATCCTCTCATGAAAAGCAGTGCT  36111815

Query  3121      TATATTTAAATTTTATATAATTATATTTTTCTTGTGCAAAGCGCTATTTTTCAGCACTAA  3180
                 ||||||||||||||||||||||||||||||||||||||||||||||||||||||||||||
Sbjct  36111814  TATATTTAAATTTTATATAATTATATTTTTCTTGTGCAAAGCGCTATTTTTCAGCACTAA  36111755

Query  3181      TACAGGATTACATATTGTGATTGATGATCAAATTATACTGAATAGTTCAAAATTCCCAAA  3240
                 ||||||||||||||||||||||||||||||||||||||||||||||||||||||||||||
Sbjct  36111754  TACAGGATTACATATTGTGATTGATGATCAAATTATACTGAATAGTTCAAAATTCCCAAA  36111695

Query  3241      GTTCTCTTAGATTTCACACCATTATTTTACCTAGCAGATATTTTATAGATTAAAATGTCA  3300
                 ||||||||||||||||||||||||||||||||||||||||||||||||||||||||||||
Sbjct  36111694  GTTCTCTTAGATTTCACACCATTATTTTACCTAGCAGATATTTTATAGATTAAAATGTCA  36111635

Query  3301      TCAGATATTGTGCTTACCTGCTTTGATGTCTCAATTTTCGTTTCCTTACTAAGCAGACCA  3360
                 ||||||||||||||||||||||||||||||||||||||||||||||||||||||||||||
Sbjct  36111634  TCAGATATTGTGCTTACCTGCTTTGATGTCTCAATTTTCGTTTCCTTACTAAGCAGACCA  36111575

Query  3361      GCTTTACTCGGTAACTCCCGCAACCTTTTATCCCGCCCCCTCCCCACCCTGTCTGATTTT  3420
                 ||||||||||||||||||||||||||||||||||||||||||||||||||||||||||||
Sbjct  36111574  GCTTTACTCGGTAACTCCCGCAACCTTTTATCCCGCCCCCTCCCCACCCTGTCTGATTTT  36111515

Query  3421      TGCTAACTGTCCAGGACAACTAACTATGCTGATGCCTTTAAAAAAGTTTTCTATAGCTCT  3480
                 ||||||||||||||||||||||||||||||||||||||||||||||||||||||||||||
Sbjct  36111514  TGCTAACTGTCCAGGACAACTAACTATGCTGATGCCTTTAAAAAAGTTTTCTATAGCTCT  36111455

Query  3481      GGCTCCAACAAAGACACTCAGCATATCCACTTGTAACTCTTCAGGGCCAGAGCCAACTAG  3540
                 ||||||||||||||||||||||||||||||||||||||||||||||||||||||||||||
Sbjct  36111454  GGCTCCAACAAAGACACTCAGCATATCCACTTGTAACTCTTCAGGGCCAGAGCCAACTAG  36111395

Query  3541      GAATACTGTAGAGATAGCTGTCAACAGTTTTGTGTGGGTGTGTCTACCGGGTATAGAGCA  3600
                 ||||||||||||||||||||||||||||||||||||||||||||||||||||||||||||
Sbjct  36111394  GAATACTGTAGAGATAGCTGTCAACAGTTTTGTGTGGGTGTGTCTACCGGGTATAGAGCA  36111335

Query  3601      TTGTGCTAGACACTTGTACTGAGTAAAGTCATGGCATGTTCCTTTGAGAGCCATTAACTG  3660
                 ||||||||||||||||||||||||||||||||||||||||||||||||||||||||||||
Sbjct  36111334  TTGTGCTAGACACTTGTACTGAGTAAAGTCATGGCATGTTCCTTTGAGAGCCATTAACTG  36111275

Query  3661      CTACAGAACAGCACACTGGCTGTTCAGATAGAACAACCTGAATATAAGATAGAATAACTT  3720
                 ||||||||||||||||||||||||||||||||||||||||||||||||||||||||||||
Sbjct  36111274  CTACAGAACAGCACACTGGCTGTTCAGATAGAACAACCTGAATATAAGATAGAATAACTT  36111215

Query  3721      TGTACTGTGAATGCATTTTTCTCAACTGTTGATGTGGGAATTTGTAAATGTAGTACAATT  3780
                 ||||||||||||||||||||||||||||||||||||||||||||||||||||||||||||
Sbjct  36111214  TGTACTGTGAATGCATTTTTCTCAACTGTTGATGTGGGAATTTGTAAATGTAGTACAATT  36111155

Query  3781      CATTTACATAAATGTAGTACAATACATCGGTAGGCAACTGAAGTTTTAATCATTGAATCT  3840
                 ||||||||||||||||||||||||||||||||||||||||||||||||||||||||||||
Sbjct  36111154  CATTTACATAAATGTAGTACAATACATCGGTAGGCAACTGAAGTTTTAATCATTGAATCT  36111095

Query  3841      TGTGAGGTATTTTGAAATAATTTTCCATATAAAGGTCAATTTGTGTTAAAAGGTATAGAC  3900
                 ||||||||||||||||||||||||||||||||||||||||||||||||||||||||||||
Sbjct  36111094  TGTGAGGTATTTTGAAATAATTTTCCATATAAAGGTCAATTTGTGTTAAAAGGTATAGAC  36111035

Query  3901      TGTCCGGGTTATATTAACCTCATGTGTGACACATATTCTAATTTAGTCACATTTTCATTA  3960
                 ||||||||||||||||||||||||||||||||||||||||||||||||||||||||||||
Sbjct  36111034  TGTCCGGGTTATATTAACCTCATGTGTGACACATATTCTAATTTAGTCACATTTTCATTA  36110975

Query  3961      TTTTTATTATAAGGCCTGCTGAAAATGACTGAATATAAACTTGTGGTAGTTGGAGCTGGT  4020
                 ||||||||||||||||||||||||||||||||||||||||||||||||||||||||||||
Sbjct  36110974  TTTTTATTATAAGGCCTGCTGAAAATGACTGAATATAAACTTGTGGTAGTTGGAGCTGGT  36110915

Query  4021      GGCGTAGGCAAGAGTGCCTTGACGATACAGCTAATTCAGAATCACTTTGTGGATGAATAT  4080
                 ||||||||||||||||||||||||||||||||||||||||||||||||||||||||||||
Sbjct  36110914  GGCGTAGGCAAGAGTGCCTTGACGATACAGCTAATTCAGAATCACTTTGTGGATGAATAT  36110855

Query  4081      GATCCTACGATAGAGGTAAATCTTGTTTTAATACTATGCATATTAATTCGTGCAGGCCCA  4140
                 ||||||||||||||||||||||||||||||||||||||||||||||||||||||||||||
Sbjct  36110854  GATCCTACGATAGAGGTAAATCTTGTTTTAATACTATGCATATTAATTCGTGCAGGCCCA  36110795

Query  4141      TCCTTTGGGTACCaaaaaaaGGTTTCTTTGGTCATTTTTTGGGGGCTGTTCATTATAAGA  4200
                 ||||||||||||||||||||||||||||||||||||||||||||||||||||||||||||
Sbjct  36110794  TCCTTTGGGTACCAAAAAAAGGTTTCTTTGGTCATTTTTTGGGGGCTGTTCATTATAAGA  36110735

Query  4201      TAATTATACTGAAAATAATTTTGTTAAGTTATCAGAAATGTACTTGGGTTTCAAGTCTTT  4260
                 ||||||||||||||||||||||||||||||||||||||||||||||||||||||||||||
Sbjct  36110734  TAATTATACTGAAAATAATTTTGTTAAGTTATCAGAAATGTACTTGGGTTTCAAGTCTTT  36110675

Query  4261      ACTATCAAGTTACGTGTAACCATAGATATGGAGAGCCCTTCTTCTGTCTAGAGAATCTCA  4320
                 ||||||||||||||||||||||||||||||||||||||||||||||||||||||||||||
Sbjct  36110674  ACTATCAAGTTACGTGTAACCATAGATATGGAGAGCCCTTCTTCTGTCTAGAGAATCTCA  36110615

Query  4321      AGATCCATGACCTTTGTTCTCTGTGCATTTTGATTGGAAGTGTATTTCAGAGTTTTGTGA  4380
                 ||||||||||||||||||||||||||||||||||||||||||||||||||||||||||||
Sbjct  36110614  AGATCCATGACCTTTGTTCTCTGTGCATTTTGATTGGAAGTGTATTTCAGAGTTTTGTGA  36110555

Query  4381      CAGGGTGAAAATGTGAATTACATCTTACTTGTACCTAACAATCTTTTTTaaaaaaaaaTG  4440
                 ||||||||||||||||||||||||||||||||||||||||||||||||||||||||||||
Sbjct  36110554  CAGGGTGAAAATGTGAATTACATCTTACTTGTACCTAACAATCTTTTTTAAAAAAAAATG  36110495

Query  4441      TGTCTACTTACGGAtttttttttGTATTTTGATGTCACGTTAGAGTTTAATTGTATTGGT  4500
                 ||||||||||||||||||||||||||||||||||||||||||||||||||||||||||||
Sbjct  36110494  TGTCTACTTACGGATTTTTTTTTGTATTTTGATGTCACGTTAGAGTTTAATTGTATTGGT  36110435

Query  4501      GAAATCTAATCATTTGATGGTGATTTAAAAAATAATTAATTAGTAATATGTCCCTGTTTT  4560
                 ||||||||||||||||||||||||||||||||||||||||||||||||||||||||||||
Sbjct  36110434  GAAATCTAATCATTTGATGGTGATTTAAAAAATAATTAATTAGTAATATGTCCCTGTTTT  36110375

Query  4561      GTCTTCATATTGAAGTATAGTGGAGAACATACAGCTGTCTGATTTTTGTCTTCATATTGA  4620
                 ||||||||||||||||||||||||||||||||||||||||||||||||||||||||||||
Sbjct  36110374  GTCTTCATATTGAAGTATAGTGGAGAACATACAGCTGTCTGATTTTTGTCTTCATATTGA  36110315

Query  4621      AGTAGTGGAGAACATACAGCTATCTGATGCATTTTTAAAAACTCATTCTTTGCATATATT  4680
                 ||||||||||||||||||||||||||||||||||||||||||||||||||||||||||||
Sbjct  36110314  AGTAGTGGAGAACATACAGCTATCTGATGCATTTTTAAAAACTCATTCTTTGCATATATT  36110255

Query  4681      ATGTGTGTGTGTATCTCTATATATCAGGTGATGTATAATCATTTGCAACCCTTTTTTAAT  4740
                 ||||||||||||||||||||||||||||||||||||||||||||||||||||||||||||
Sbjct  36110254  ATGTGTGTGTGTATCTCTATATATCAGGTGATGTATAATCATTTGCAACCCTTTTTTAAT  36110195

Query  4741      TTGCTCAAGGAAATGTTAGAATTGTTTTTATTACAAATTGATTAATGACTAATTTTCAGA  4800
                 ||||||||||||||||||||||||||||||||||||||||||||||||||||||||||||
Sbjct  36110194  TTGCTCAAGGAAATGTTAGAATTGTTTTTATTACAAATTGATTAATGACTAATTTTCAGA  36110135

Query  4801      CCTTTTTACCTTAATGAAAAATTATCAAAGTAAAGGCAAGCAGCAAAATGATAAAGGCAT  4860
                 ||||||||||||||||||||||||||||||||||||||||||||||||||||||||||||
Sbjct  36110134  CCTTTTTACCTTAATGAAAAATTATCAAAGTAAAGGCAAGCAGCAAAATGATAAAGGCAT  36110075

Query  4861      GGAAGTGACCTTGAGAGGTCAGATAGTATCAAGCAGATAAGGATCAATTTAATCCCAAAG  4920
                 ||||||||||||||||||||||||||||||||||||||||||||||||||||||||||||
Sbjct  36110074  GGAAGTGACCTTGAGAGGTCAGATAGTATCAAGCAGATAAGGATCAATTTAATCCCAAAG  36110015

Query  4921      ACCTGCAGGAGGGGATGGCACAACTGTCCTCATTAACTCATTTCCATAATGTAATAATTA  4980
                 ||||||||||||||||||||||||||||||||||||||||||||||||||||||||||||
Sbjct  36110014  ACCTGCAGGAGGGGATGGCACAACTGTCCTCATTAACTCATTTCCATAATGTAATAATTA  36109955

Query  4981      CTGTATTTTATGCATAATCTGAATCTTCACGTTAAGTTTCATATCAGTGGAGATGGAACT  5040
                 ||||||||||||||||||||||||||||||||||||||||||||||||||||||||||||
Sbjct  36109954  CTGTATTTTATGCATAATCTGAATCTTCACGTTAAGTTTCATATCAGTGGAGATGGAACT  36109895

Query  5041      AAACATGTTGCCTTGTCTTTGAAATAGACTTATGTTGTTAGATTATTTCTTAGACTTCTT  5100
                 ||||||||||||||||||||||||||||||||||||||||||||||||||||||||||||
Sbjct  36109894  AAACATGTTGCCTTGTCTTTGAAATAGACTTATGTTGTTAGATTATTTCTTAGACTTCTT  36109835

Query  5101      TACCCCAGGTTAAGCAATTCTAACCCCTTAGTTTTTATTCTAGATCTGATGTACCAGTTT  5160
                 ||||||||||||||||||||||||||||||||||||||||||||||||||||||||||||
Sbjct  36109834  TACCCCAGGTTAAGCAATTCTAACCCCTTAGTTTTTATTCTAGATCTGATGTACCAGTTT  36109775

Query  5161      TTTAAGTCAGATCTGAAAAATTTCCCAGAGCTTTCTCTGAGTCCCAAGCTGTGGAATCTA  5220
                 ||||||||||||||||||||||||||||||||||||||||||||||||||||||||||||
Sbjct  36109774  TTTAAGTCAGATCTGAAAAATTTCCCAGAGCTTTCTCTGAGTCCCAAGCTGTGGAATCTA  36109715

Query  5221      GGATGCCTTGTTAAGGTACTGTGCTGTCACATGCCCTGTTAGTGCTGTGTAATGTCTTGA  5280
                 ||||||||||||||||||||||||||||||||||||||||||||||||||||||||||||
Sbjct  36109714  GGATGCCTTGTTAAGGTACTGTGCTGTCACATGCCCTGTTAGTGCTGTGTAATGTCTTGA  36109655

Query  5281      AGAAACACTTCACTGAGGTAGATTCTGAGGGCATTGGTGGCCTTGGCAAGATATTTATGC  5340
                 ||||||||||||||||||||||||||||||||||||||||||||||||||||||||||||
Sbjct  36109654  AGAAACACTTCACTGAGGTAGATTCTGAGGGCATTGGTGGCCTTGGCAAGATATTTATGC  36109595

Query  5341      AATTTAGACTTTGAAGATTGATTAGATAAGTTTTATAAGGAAATGTCAGATATTTTTGGT  5400
                 ||||||||||||||||||||||||||||||||||||||||||||||||||||||||||||
Sbjct  36109594  AATTTAGACTTTGAAGATTGATTAGATAAGTTTTATAAGGAAATGTCAGATATTTTTGGT  36109535

Query  5401      AGTGCAGGAAAAAATGGAGAAATAGCACTATTTGCAAAGATTTGATTTAAACATAGAAGC  5460
                 ||||||||||||||||||||||||||||||||||||||||||||||||||||||||||||
Sbjct  36109534  AGTGCAGGAAAAAATGGAGAAATAGCACTATTTGCAAAGATTTGATTTAAACATAGAAGC  36109475

Query  5461      AACTTTTATTTGGCTTCCAAGTTTAAGAATTTGTGTTAGTAAAGGGGAAGGGTCTAACTG  5520
                 ||||||||||||||||||||||||||||||||||||||||||||||||||||||||||||
Sbjct  36109474  AACTTTTATTTGGCTTCCAAGTTTAAGAATTTGTGTTAGTAAAGGGGAAGGGTCTAACTG  36109415

Query  5521      AAGTGGAACACCTATATAATAGTCTTTATATATTTTTCTCTTGACAAGTCAGTTCAATGT  5580
                 ||||||||||||||||||||||||||||||||||||||||||||||||||||||||||||
Sbjct  36109414  AAGTGGAACACCTATATAATAGTCTTTATATATTTTTCTCTTGACAAGTCAGTTCAATGT  36109355

Query  5581      TGAATAATGGttttgtttatttttctttttttattttCTTCGAGGATGATTAAATAGTTC  5640
                 ||||||||||||||||||||||||||||||||||||||||||||||||||||||||||||
Sbjct  36109354  TGAATAATGGTTTTGTTTATTTTTCTTTTTTTATTTTCTTCGAGGATGATTAAATAGTTC  36109295

Query  5641      ACTCATTTCTAAAGCCAAGGCTACTTGGCCTACTCCACCATTTAAATCAGAAGTAAAAAG  5700
                 ||||||||||||||||||||||||||||||||||||||||||||||||||||||||||||
Sbjct  36109294  ACTCATTTCTAAAGCCAAGGCTACTTGGCCTACTCCACCATTTAAATCAGAAGTAAAAAG  36109235

Query  5701      AGAGTTTTAAGTAGAATTCAGGTTAAGCGTGGAAGTTTTCCTGGGATTTTGGAAGATGGT  5760
                 ||||||||||||||||||||||||||||||||||||||||||||||||||||||||||||
Sbjct  36109234  AGAGTTTTAAGTAGAATTCAGGTTAAGCGTGGAAGTTTTCCTGGGATTTTGGAAGATGGT  36109175

Query  5761      TTTAGCAGAAGTACCCTCATCTTCTCTGAAAATCTGAGGAATTCAATTACACTGTTTCAT  5820
                 ||||||||||||||||||||||||||||||||||||||||||||||||||||||||||||
Sbjct  36109174  TTTAGCAGAAGTACCCTCATCTTCTCTGAAAATCTGAGGAATTCAATTACACTGTTTCAT  36109115

Query  5821      ATCACAGATCATGAATGCTATATGTATATGATAACGTAATAAAACAGGTTAGGAAACCTT  5880
                 ||||||||||||||||||||||||||||||||||||||||||||||||||||||||||||
Sbjct  36109114  ATCACAGATCATGAATGCTATATGTATATGATAACGTAATAAAACAGGTTAGGAAACCTT  36109055

Query  5881      TTGGCCAAAAGTCTTAATGTGCAATATAAATCTTAAAGAAGTAAAGCTAAAAGTTAATCC  5940
                 ||||||||||||||||||||||||||||||||||||||||||||||||||||||||||||
Sbjct  36109054  TTGGCCAAAAGTCTTAATGTGCAATATAAATCTTAAAGAAGTAAAGCTAAAAGTTAATCC  36108995

Query  5941      TTTATTTGGGAGGAAGGTAGAAAAAGTTTATAAACTCAAACCCATAACTGATTATGATTT  6000
                 ||||||||||||||||||||||||||||||||||||||||||||||||||||||||||||
Sbjct  36108994  TTTATTTGGGAGGAAGGTAGAAAAAGTTTATAAACTCAAACCCATAACTGATTATGATTT  36108935

Query  6001      CTGCCAAACCAGACTTGACTCTAGGAACATTGATTACCTGTGAACTTTGAAATTGACGTT  6060
                 ||||||||||||||||||||||||||||||||||||||||||||||||||||||||||||
Sbjct  36108934  CTGCCAAACCAGACTTGACTCTAGGAACATTGATTACCTGTGAACTTTGAAATTGACGTT  36108875

Query  6061      CCCTCACTGGTTTGGCCACCTGGGAAAAGGTATCAGAGATTGTCTCTGAGGCAACTGACA  6120
                 ||||||||||||||||||||||||||||||||||||||||||||||||||||||||||||
Sbjct  36108874  CCCTCACTGGTTTGGCCACCTGGGAAAAGGTATCAGAGATTGTCTCTGAGGCAACTGACA  36108815

Query  6121      CATTAAATTCTTGGTGTATAGTTCAACTACAAGAAAGGCAAGAGAATTTAGTAGTTTATT  6180
                 ||||||||||||||||||||||||||||||||||||||||||||||||||||||||||||
Sbjct  36108814  CATTAAATTCTTGGTGTATAGTTCAACTACAAGAAAGGCAAGAGAATTTAGTAGTTTATT  36108755

Query  6181      TTAATAAATATTTAAGCAAAAATGCTGACTTGATGTTTTTTGTAAAACGTTAAAAAGGAG  6240
                 ||||||||||||||||||||||||||||||||||||||||||||||||||||||||||||
Sbjct  36108754  TTAATAAATATTTAAGCAAAAATGCTGACTTGATGTTTTTTGTAAAACGTTAAAAAGGAG  36108695

Query  6241      GATGGTGATGTCACTGCTGCTGTCAGGTTTTGATTGGTGAATAATTAAGTCAGAAAAAGA  6300
                 ||||||||||||||||||||||||||||||||||||||||||||||||||||||||||||
Sbjct  36108694  GATGGTGATGTCACTGCTGCTGTCAGGTTTTGATTGGTGAATAATTAAGTCAGAAAAAGA  36108635

Query  6301      GGACATAGACTTTGCACATTTGGAATTCTCAGCAGTTTTCCTACATTAAAACAAATGGAA  6360
                 ||||||||||||||||||||||||||||||||||||||||||||||||||||||||||||
Sbjct  36108634  GGACATAGACTTTGCACATTTGGAATTCTCAGCAGTTTTCCTACATTAAAACAAATGGAA  36108575

Query  6361      AGAAATTGAGaaaaaaaTTTAAATCAAGTAATACATTTTCTAGTGGTTTAGAATTTACAA  6420
                 ||||||||||||||||||||||||||||||||||||||||||||||||||||||||||||
Sbjct  36108574  AGAAATTGAGAAAAAAATTTAAATCAAGTAATACATTTTCTAGTGGTTTAGAATTTACAA  36108515

Query  6421      AAATTTATACTATGAAATAGATAAGGAAGGGGATCATTGTTTCTTTCATTATAGATAAAA  6480
                 ||||||||||||||||||||||||||||||||||||||||||||||||||||||||||||
Sbjct  36108514  AAATTTATACTATGAAATAGATAAGGAAGGGGATCATTGTTTCTTTCATTATAGATAAAA  36108455

Query  6481      ATGGTCTCTGAGAGGTTGTAACTTGCCTAAGGATACTTAGCTAGTAAATGGTGGCATTTT  6540
                 ||||||||||||||||||||||||||||||||||||||||||||||||||||||||||||
Sbjct  36108454  ATGGTCTCTGAGAGGTTGTAACTTGCCTAAGGATACTTAGCTAGTAAATGGTGGCATTTT  36108395

Query  6541      CAGTTTTCTGAGACCAAGTTAAGTGGTATTTCCACTATACCCTTGTATAACTTCTTAAAA  6600
                 ||||||||||||||||||||||||||||||||||||||||||||||||||||||||||||
Sbjct  36108394  CAGTTTTCTGAGACCAAGTTAAGTGGTATTTCCACTATACCCTTGTATAACTTCTTAAAA  36108335

Query  6601      ATGAAAAATTAGCCTTCAAGCTAAGAAGTATTTAATATTGGAGGCCAATTCAGATTTATC  6660
                 ||||||||||||||||||||||||||||||||||||||||||||||||||||||||||||
Sbjct  36108334  ATGAAAAATTAGCCTTCAAGCTAAGAAGTATTTAATATTGGAGGCCAATTCAGATTTATC  36108275

Query  6661      ATTGTAACAAAATTTGAACTTACTATTAATGCATCATAATGGCAGAGATATCATATAGAA  6720
                 ||||||||||||||||||||||||||||||||||||||||||||||||||||||||||||
Sbjct  36108274  ATTGTAACAAAATTTGAACTTACTATTAATGCATCATAATGGCAGAGATATCATATAGAA  36108215

Query  6721      TGAGACAGATATGACACATACAGTATATGGAGCATGTTTGTATTTGAGGCTATGCACATG  6780
                 ||||||||||||||||||||||||||||||||||||||||||||||||||||||||||||
Sbjct  36108214  TGAGACAGATATGACACATACAGTATATGGAGCATGTTTGTATTTGAGGCTATGCACATG  36108155

Query  6781      ATAATCAACTTCTATTCTGAAAGATTTTTACCTTTATCTTTTATGAAGTCCACCAAAGAG  6840
                 ||||||||||||||||||||||||||||||||||||||||||||||||||||||||||||
Sbjct  36108154  ATAATCAACTTCTATTCTGAAAGATTTTTACCTTTATCTTTTATGAAGTCCACCAAAGAG  36108095

Query  6841      TTTCACAGATAATGAAATACCTTATTAGTGGTGCAAGATTATTAAAAACTCAAAGCAATC  6900
                 ||||||||||||||||||||||||||||||||||||||||||||||||||||||||||||
Sbjct  36108094  TTTCACAGATAATGAAATACCTTATTAGTGGTGCAAGATTATTAAAAACTCAAAGCAATC  36108035

Query  6901      CCCCAAACACAATACCAGGCTAGAAATAAAATACGTTTTTTCAGTTTGGAGGTCACTTGG  6960
                 ||||||||||||||||||||||||||||||||||||||||||||||||||||||||||||
Sbjct  36108034  CCCCAAACACAATACCAGGCTAGAAATAAAATACGTTTTTTCAGTTTGGAGGTCACTTGG  36107975

Query  6961      CTATTAATCAAAACATGTTCTCTGAAATGTGTTTAACAAGGGGAAACTTGATGAAAGaaa  7020
                 ||||||||||||||||||||||||||||||||||||||||||||||||||||||||||||
Sbjct  36107974  CTATTAATCAAAACATGTTCTCTGAAATGTGTTTAACAAGGGGAAACTTGATGAAAGAAA  36107915

Query  7021      aaaaaTCTTGTCTTAGAAAAATGCAAGTAGTTATAGACTTGATATCAGAATGAACTGTTG  7080
                 ||||||||||||||||||||||||||||||||||||||||||||||||||||||||||||
Sbjct  36107914  AAAAATCTTGTCTTAGAAAAATGCAAGTAGTTATAGACTTGATATCAGAATGAACTGTTG  36107855

Query  7081      ATCAATTAGCAAATATATATTGTGTATCTAGTGAATATAATATACTAGTAAAAATAGATA  7140
                 ||||||||||||||||||||||||||||||||||||||||||||||||||||||||||||
Sbjct  36107854  ATCAATTAGCAAATATATATTGTGTATCTAGTGAATATAATATACTAGTAAAAATAGATA  36107795

Query  7141      TAAGAAAGAAGTATGTTTTTTCTAGGTTCTAATTCATTGACATCTGCATGCTTCTGTTAA  7200
                 ||||||||||||||||||||||||||||||||||||||||||||||||||||||||||||
Sbjct  36107794  TAAGAAAGAAGTATGTTTTTTCTAGGTTCTAATTCATTGACATCTGCATGCTTCTGTTAA  36107735

Query  7201      TGTGACACTTATAATTCAATAAGTGATGAAATAGTTTCCTACTTAGTAAGGAACAATGGA  7260
                 ||||||||||||||||||||||||||||||||||||||||||||||||||||||||||||
Sbjct  36107734  TGTGACACTTATAATTCAATAAGTGATGAAATAGTTTCCTACTTAGTAAGGAACAATGGA  36107675

Query  7261      TTCATAATTGGATTGATTTGTTCCATCTTTAGTGCTCTGAGCTATAGTCACCAAGATTTA  7320
                 ||||||||||||||||||||||||||||||||||||||||||||||||||||||||||||
Sbjct  36107674  TTCATAATTGGATTGATTTGTTCCATCTTTAGTGCTCTGAGCTATAGTCACCAAGATTTA  36107615

Query  7321      TATCAATGTCTCTATTTTTTCTTATTTTTCATGTTAATTGTGGAATTTATTTTACTTGCT  7380
                 ||||||||||||||||||||||||||||||||||||||||||||||||||||||||||||
Sbjct  36107614  TATCAATGTCTCTATTTTTTCTTATTTTTCATGTTAATTGTGGAATTTATTTTACTTGCT  36107555

Query  7381      GAATAAGGTATTTAGATTATAGAGAGGAAAATTTTAATATTAAACCAGTATTGAAGAGTC  7440
                 ||||||||||||||||||||||||||||||||||||||||||||||||||||||||||||
Sbjct  36107554  GAATAAGGTATTTAGATTATAGAGAGGAAAATTTTAATATTAAACCAGTATTGAAGAGTC  36107495

Query  7441      GTGCTaaaaaaaTCATTATGTGATCTTGTAAGCTGTTATTTTTCTAGTTTTATACATATG  7500
                 ||||||||||||||||||||||||||||||||||||||||||||||||||||||||||||
Sbjct  36107494  GTGCTAAAAAAATCATTATGTGATCTTGTAAGCTGTTATTTTTCTAGTTTTATACATATG  36107435

Query  7501      TGTCGGTAGTTATCAATGAGGGGTGGGTGGGTGACTTTGCCCCTCAAGATATTTGGCAAT  7560
                 ||||||||||||||||||||||||||||||||||||||||||||||||||||||||||||
Sbjct  36107434  TGTCGGTAGTTATCAATGAGGGGTGGGTGGGTGACTTTGCCCCTCAAGATATTTGGCAAT  36107375

Query  7561      ATCTGGAGATATTTTTGTTGTTACAACTTGAGGGGGACTGCTACTGGTGCCTATGGTGGG  7620
                 ||||||||||||||||||||||||||||||||||||||||||||||||||||||||||||
Sbjct  36107374  ATCTGGAGATATTTTTGTTGTTACAACTTGAGGGGGACTGCTACTGGTGCCTATGGTGGG  36107315

Query  7621      TAGTGCACATGATAACCCCCACAGCAAATAATTACCTGGCCCAGAATGTCTGTCAGTAGT  7680
                 ||||||||||||||||||||||||||||||||||||||||||||||||||||||||||||
Sbjct  36107314  TAGTGCACATGATAACCCCCACAGCAAATAATTACCTGGCCCAGAATGTCTGTCAGTAGT  36107255

Query  7681      GCTGAAGTTGAGACCCTGATGTGTGTTACATATAGCTTTAAGCATCCCTTAAATTGTTAA  7740
                 ||||||||||||||||||||||||||||||||||||||||||||||||||||||||||||
Sbjct  36107254  GCTGAAGTTGAGACCCTGATGTGTGTTACATATAGCTTTAAGCATCCCTTAAATTGTTAA  36107195

Query  7741      ATTCATGTCCCTAAATAAGGTTTCTGTTAGATTTTCTAACACAATAAAGATTTGAACTTC  7800
                 ||||||||||||||||||||||||||||||||||||||||||||||||||||||||||||
Sbjct  36107194  ATTCATGTCCCTAAATAAGGTTTCTGTTAGATTTTCTAACACAATAAAGATTTGAACTTC  36107135

Query  7801      AGATTTTCTAAACCAGTAATGTGTTATATATATTAGCTTGCTTTATTTAGCGTTCTATTA  7860
                 ||||||||||||||||||||||||||||||||||||||||||||||||||||||||||||
Sbjct  36107134  AGATTTTCTAAACCAGTAATGTGTTATATATATTAGCTTGCTTTATTTAGCGTTCTATTA  36107075

Query  7861      GCACATTTTGTTTTTAAAATAAGGTGCACATAGCACTTTTTAAATGCATTTTTCTTGAGC  7920
                 ||||||||||||||||||||||||||||||||||||||||||||||||||||||||||||
Sbjct  36107074  GCACATTTTGTTTTTAAAATAAGGTGCACATAGCACTTTTTAAATGCATTTTTCTTGAGC  36107015

Query  7921      TGTGGCCAGCTCTTTCCCCCTTTCGAGCTAGTGCCCTCTACTGGTCAACTTACTTGCTTT  7980
                 ||||||||||||||||||||||||||||||||||||||||||||||||||||||||||||
Sbjct  36107014  TGTGGCCAGCTCTTTCCCCCTTTCGAGCTAGTGCCCTCTACTGGTCAACTTACTTGCTTT  36106955

Query  7981      TATAGTAAATAACAGTGAAATACATACTAAGTTTGAttttttttaaaatttaaattgtaa  8040
                 ||||||||||||||||||||||||||||||||||||||||||||||||||||||||||||
Sbjct  36106954  TATAGTAAATAACAGTGAAATACATACTAAGTTTGATTTTTTTTAAAATTTAAATTGTAA  36106895

Query  8041      gtataatcaatttataaatataaaattttatttaaaagttttatagaattaattttttta  8100
                 ||||||||||||||||||||||||||||||||||||||||||||||||||||||||||||
Sbjct  36106894  GTATAATCAATTTATAAATATAAAATTTTATTTAAAAGTTTTATAGAATTAATTTTTTTA  36106835

Query  8101      aagaattaaaGTATGAGTTTACTCTGCCAATGTTAAGATTATTGTGTAGCCTAACTAAAT  8160
                 ||||||||||||||||||||||||||||||||||||||||||||||||||||||||||||
Sbjct  36106834  AAGAATTAAAGTATGAGTTTACTCTGCCAATGTTAAGATTATTGTGTAGCCTAACTAAAT  36106775

Query  8161      GTGTAGGTGAATATTTTTAACTAAGAAAGGAAATGTGGTGGTGTAAGAAAAAATTCGGTG  8220
                 ||||||||||||||||||||||||||||||||||||||||||||||||||||||||||||
Sbjct  36106774  GTGTAGGTGAATATTTTTAACTAAGAAAGGAAATGTGGTGGTGTAAGAAAAAATTCGGTG  36106715

Query  8221      CTTCCATTGTTGTTAACATTGAGGTTATTTTGTTTGAGGGAAGAAAAAGTGGCACTGTGG  8280
                 ||||||||||||||||||||||||||||||||||||||||||||||||||||||||||||
Sbjct  36106714  CTTCCATTGTTGTTAACATTGAGGTTATTTTGTTTGAGGGAAGAAAAAGTGGCACTGTGG  36106655

Query  8281      CTCTAAATTTCTTTACCTGCATACAGGAGGTACATTACAGAATTCAAAGCTTAGTGATGT  8340
                 ||||||||||||||||||||||||||||||||||||||||||||||||||||||||||||
Sbjct  36106654  CTCTAAATTTCTTTACCTGCATACAGGAGGTACATTACAGAATTCAAAGCTTAGTGATGT  36106595

Query  8341      GTTAACATGGGGTGCTAGGAAGGGCCTATTCAAAAGTGGCAAATTGGGAAAGTTCACATT  8400
                 ||||||||||||||||||||||||||||||||||||||||||||||||||||||||||||
Sbjct  36106594  GTTAACATGGGGTGCTAGGAAGGGCCTATTCAAAAGTGGCAAATTGGGAAAGTTCACATT  36106535

Query  8401      TTGTAGATTTTTATAGGACTGTAGAATAGTTGTGAGCACCTGATTTTTAGAACAAACTAA  8460
                 ||||||||||||||||||||||||||||||||||||||||||||||||||||||||||||
Sbjct  36106534  TTGTAGATTTTTATAGGACTGTAGAATAGTTGTGAGCACCTGATTTTTAGAACAAACTAA  36106475

Query  8461      CACAAAATTCAGGCACTCTATTTAGGTCAATTTAAGAATAAGTATTTACTTAATAATAAA  8520
                 ||||||||||||||||||||||||||||||||||||||||||||||||||||||||||||
Sbjct  36106474  CACAAAATTCAGGCACTCTATTTAGGTCAATTTAAGAATAAGTATTTACTTAATAATAAA  36106415

Query  8521      TACTTATTTAGACCTGAATGTTAAAAATTATTGGACGTGTTTTATTCTAATTTGGGTTTT  8580
                 ||||||||||||||||||||||||||||||||||||||||||||||||||||||||||||
Sbjct  36106414  TACTTATTTAGACCTGAATGTTAAAAATTATTGGACGTGTTTTATTCTAATTTGGGTTTT  36106355

Query  8581      Ttaaatgaatacaaaatgtaaaaacatacaaatgaaaattggtaatggaaataaattaaa  8640
                 ||||||||||||||||||||||||||||||||||||||||||||||||||||||||||||
Sbjct  36106354  TTAAATGAATACAAAATGTAAAAACATACAAATGAAAATTGGTAATGGAAATAAATTAAA  36106295

Query  8641      ggaaaaaaaatGCTACGGTTTGGCATCTCTTAAGAATCTGGTTTTAACAATGCGACTAAT  8700
                 ||||||||||||||||||||||||||||||||||||||||||||||||||||||||||||
Sbjct  36106294  GGAAAAAAAATGCTACGGTTTGGCATCTCTTAAGAATCTGGTTTTAACAATGCGACTAAT  36106235

Query  8701      TCCTTAAATCCATAAATATTACTCAGTGCCCACTCTGCACCATGGAGTTTTCCTGGGGGC  8760
                 ||||||||||||||||||||||||||||||||||||||||||||||||||||||||||||
Sbjct  36106234  TCCTTAAATCCATAAATATTACTCAGTGCCCACTCTGCACCATGGAGTTTTCCTGGGGGC  36106175

Query  8761      TGGAGACACACTGAGGAGCAGAAGGGACCACGTTGCTGCCTTCATGGAGCTTATTAGTCT  8820
                 ||||||||||||||||||||||||||||||||||||||||||||||||||||||||||||
Sbjct  36106174  TGGAGACACACTGAGGAGCAGAAGGGACCACGTTGCTGCCTTCATGGAGCTTATTAGTCT  36106115

Query  8821      TAGATGTATTGTGAAGAGCAGTTAGACAGTGGCCCTAATTATGTATGACTTAATGGAGAG  8880
                 ||||||||||||||||||||||||||||||||||||||||||||||||||||||||||||
Sbjct  36106114  TAGATGTATTGTGAAGAGCAGTTAGACAGTGGCCCTAATTATGTATGACTTAATGGAGAG  36106055

Query  8881      GCTTTCTGCTTGAGGAGGCAGTAGATTTCTTGCTTCTCTTAAGTGTATTAGCTCATAGTG  8940
                 ||||||||||||||||||||||||||||||||||||||||||||||||||||||||||||
Sbjct  36106054  GCTTTCTGCTTGAGGAGGCAGTAGATTTCTTGCTTCTCTTAAGTGTATTAGCTCATAGTG  36105995

Query  8941      CCTAGGTTTGTGGAACAGTCATACTATTGTGCTCTTAATGTAATTAAATTTGTAGAATGG  9000
                 ||||||||||||||||||||||||||||||||||||||||||||||||||||||||||||
Sbjct  36105994  CCTAGGTTTGTGGAACAGTCATACTATTGTGCTCTTAATGTAATTAAATTTGTAGAATGG  36105935

Query  9001      GTAGTACAAATAAAATATTAGAGAGGATTAGGAGGGACATAGTGCTAACCTTAGGTAATT  9060
                 ||||||||||||||||||||||||||||||||||||||||||||||||||||||||||||
Sbjct  36105934  GTAGTACAAATAAAATATTAGAGAGGATTAGGAGGGACATAGTGCTAACCTTAGGTAATT  36105875

Query  9061      TTTCAGCTTTTTATTTGGAAAAATTTTAAACCTGTGGAAAAGTAGTGAAAACTAGCATAA  9120
                 ||||||||||||||||||||||||||||||||||||||||||||||||||||||||||||
Sbjct  36105874  TTTCAGCTTTTTATTTGGAAAAATTTTAAACCTGTGGAAAAGTAGTGAAAACTAGCATAA  36105815

Query  9121      TGCAATGAACACCTTTTACCCTTCAACTAGACATATTTGCTTTCTCTGTGTGTGTGTATG  9180
                 ||||||||||||||||||||||||||||||||||||||||||||||||||||||||||||
Sbjct  36105814  TGCAATGAACACCTTTTACCCTTCAACTAGACATATTTGCTTTCTCTGTGTGTGTGTATG  36105755

Query  9181      TATACATGTAGCATGCACATACATACTTGGATGCATATTATTTGTTTTTGCTGAACTATT  9240
                 ||||||||||||||||||||||||||||||||||||||||||||||||||||||||||||
Sbjct  36105754  TATACATGTAGCATGCACATACATACTTGGATGCATATTATTTGTTTTTGCTGAACTATT  36105695

Query  9241      TGAGAATAAGTTGCATATATTATGACCCTTTACCTCTAAACTTCTGTCTTTTAACACAGG  9300
                 ||||||||||||||||||||||||||||||||||||||||||||||||||||||||||||
Sbjct  36105694  TGAGAATAAGTTGCATATATTATGACCCTTTACCTCTAAACTTCTGTCTTTTAACACAGG  36105635

Query  9301      GGTCTGTAAGCTATGGCCTCATTGCTTGCCAAATCCAGCGTGCTGTCTGATTTTGTAAAG  9360
                 ||||||||||||||||||||||||||||||||||||||||||||||||||||||||||||
Sbjct  36105634  GGTCTGTAAGCTATGGCCTCATTGCTTGCCAAATCCAGCGTGCTGTCTGATTTTGTAAAG  36105575

Query  9361      TTTTATTAGAGCACAGCCAAGCTCTTGTGTTTACATGTTGTTGATGGCTGCTTTCGCACA  9420
                 ||||||||||||||||||||||||||||||||||||||||||||||||||||||||||||
Sbjct  36105574  TTTTATTAGAGCACAGCCAAGCTCTTGTGTTTACATGTTGTTGATGGCTGCTTTCGCACA  36105515

Query  9421      ATGGCAGAGCTGAGTAGTTGCATCAGAGACCTATATACTGTCTGGCCCTTTACAGAAAAA  9480
                 ||||||||||||||||||||||||||||||||||||||||||||||||||||||||||||
Sbjct  36105514  ATGGCAGAGCTGAGTAGTTGCATCAGAGACCTATATACTGTCTGGCCCTTTACAGAAAAA  36105455

Query  9481      AGTTTGTTGACCCTATTCTAACAAGAGCATTTCCTTGTATAGCTACAATGCAGTGATGAA  9540
                 ||||||||||||||||||||||||||||||||||||||||||||||||||||||||||||
Sbjct  36105454  AGTTTGTTGACCCTATTCTAACAAGAGCATTTCCTTGTATAGCTACAATGCAGTGATGAA  36105395

Query  9541      TTTAGGAAATTCAGCATTGATACATTATCAAATGTAGTCCATAATCAAATTTTGTCAGTT  9600
                 ||||||||||||||||||||||||||||||||||||||||||||||||||||||||||||
Sbjct  36105394  TTTAGGAAATTCAGCATTGATACATTATCAAATGTAGTCCATAATCAAATTTTGTCAGTT  36105335

Query  9601      CCTAGAGTATCCTGTTAGCAATTCCTTTTTTCCCCCTTATCCAAGATaaaaaaaaTCAGT  9660
                 ||||||||||||||||||||||||||||||||||||||||||||||||||||||||||||
Sbjct  36105334  CCTAGAGTATCCTGTTAGCAATTCCTTTTTTCCCCCTTATCCAAGATAAAAAAAATCAGT  36105275

Query  9661      TGTCATGTCTCAGCGTATCTTTTCATCTAGAATTGTTTCCCAGCTTCTCTTCATGATAAT  9720
                 ||||||||||||||||||||||||||||||||||||||||||||||||||||||||||||
Sbjct  36105274  TGTCATGTCTCAGCGTATCTTTTCATCTAGAATTGTTTCCCAGCTTCTCTTCATGATAAT  36105215

Query  9721      GGTACTTTTTGAAAATTCAGGCCAGTTTTGTGGAATGTCCTCTTGTTTGGTTTTGCCTGA  9780
                 ||||||||||||||||||||||||||||||||||||||||||||||||||||||||||||
Sbjct  36105214  GGTACTTTTTGAAAATTCAGGCCAGTTTTGTGGAATGTCCTCTTGTTTGGTTTTGCCTGA  36105155

Query  9781      TTGTTTCGTCATGATCAGATTCAGTTTAAACAGTTATGGCAGGAATACTACATAAGTGAT  9840
                 ||||||||||||||||||||||||||||||||||||||||||||||||||||||||||||
Sbjct  36105154  TTGTTTCGTCATGATCAGATTCAGTTTAAACAGTTATGGCAGGAATACTACATAAGTGAT  36105095

Query  9841      GCTTTGTCCTCCTCCATCACATCAGGAGGTAAATGAAGATGGTTTTTCCCATTATTGATG  9900
                 ||||||||||||||||||||||||||||||||||||||||||||||||||||||||||||
Sbjct  36105094  GCTTTGTCCTCCTCCATCACATCAGGAGGTAAATGAAGATGGTTTTTCCCATTATTGATG  36105035

Query  9901      ATGTTAACATTGATTATTTGGTTAAGGTGATGTCTGTTTGTTTTCTCTCCATAAAGCTAT  9960
                 ||||||||||||||||||||||||||||||||||||||||||||||||||||||||||||
Sbjct  36105034  ATGTTAACATTGATTATTTGGTTAAGGTGATGTCTGTTTGTTTTCTCTCCATAAAGCTAT  36104975

Query  9961      CTTTGGTTTCCTATAATTAATATGCACTCTGTAGGGAGGTACTTTGAGACTACAAATATC  10020
                 ||||||||||||||||||||||||||||||||||||||||||||||||||||||||||||
Sbjct  36104974  CTTTGGTTTCCTATAATTAATATGCACTCTGTAGGGAGGTACTTTGAGACTACAAATATC  36104915

Query  10021     CTCTTCTCCACCATATTTGCATCCAGTGGAATGTAGCATCCATTCATAATTCTTGCCAGA  10080
                 ||||||||||||||||||||||||||||||||||||||||||||||||||||||||||||
Sbjct  36104914  CTCTTCTCCACCATATTTGCATCCAGTGGAATGTAGCATCCATTCATAATTCTTGCCAGA  36104855

Query  10081     ATAAATTACTACCAGAGTGGTTGCAAAATGGTAAAAACTCTGTCATTACTTTTACATTGA  10140
                 ||||||||||||||||||||||||||||||||||||||||||||||||||||||||||||
Sbjct  36104854  ATAAATTACTACCAGAGTGGTTGCAAAATGGTAAAAACTCTGTCATTACTTTTACATTGA  36104795

Query  10141     TTAGTTAACATCTACCATAAATAAGGACTCTTTCTTTTCTCTTCCCTCTGCTTGTTTATT  10200
                 ||||||||||||||||||||||||||||||||||||||||||||||||||||||||||||
Sbjct  36104794  TTAGTTAACATCTACCATAAATAAGGACTCTTTCTTTTCTCTTCCCTCTGCTTGTTTATT  36104735

Query  10201     TGTGTGGTTTGTCTTATTTGTATCAGTATGGACTCATGGATAttttttttttAATTCAAT  10260
                 ||||||||||||||||||||||||||||||||||||||||||||||||||||||||||||
Sbjct  36104734  TGTGTGGTTTGTCTTATTTGTATCAGTATGGACTCATGGATATTTTTTTTTTAATTCAAT  36104675

Query  10261     GTGTTAAAGTCTATTAGTGTAATTATTGCTATTGGTTCTTAATTTTGTTTTTGGTATAGT  10320
                 ||||||||||||||||||||||||||||||||||||||||||||||||||||||||||||
Sbjct  36104674  GTGTTAAAGTCTATTAGTGTAATTATTGCTATTGGTTCTTAATTTTGTTTTTGGTATAGT  36104615

Query  10321     CAGTGGAATCCCTTTCTAGCTGGTCTCTGTATCCTTTTGATATGACCGCATCAGTTTTTG  10380
                 ||||||||||||||||||||||||||||||||||||||||||||||||||||||||||||
Sbjct  36104614  CAGTGGAATCCCTTTCTAGCTGGTCTCTGTATCCTTTTGATATGACCGCATCAGTTTTTG  36104555

Query  10381     AGCTCTTCCTTCCTTTCTGCACAACATGTTCCAGGTTCACCTTGTTCTTCCCATGTGTCC  10440
                 ||||||||||||||||||||||||||||||||||||||||||||||||||||||||||||
Sbjct  36104554  AGCTCTTCCTTCCTTTCTGCACAACATGTTCCAGGTTCACCTTGTTCTTCCCATGTGTCC  36104495

Query  10441     CCACCCTGGATTCAGCCATTTGTCTAAAGAGCCCTAGTTCCTTTTAGTAGGGAATGATAT  10500
                 ||||||||||||||||||||||||||||||||||||||||||||||||||||||||||||
Sbjct  36104494  CCACCCTGGATTCAGCCATTTGTCTAAAGAGCCCTAGTTCCTTTTAGTAGGGAATGATAT  36104435

Query  10501     TTAGAAAATAACCTGGATGTTAAGTATGTTTGTTACTATTGGAATGTCACTGCTTTTAGA  10560
                 ||||||||||||||||||||||||||||||||||||||||||||||||||||||||||||
Sbjct  36104434  TTAGAAAATAACCTGGATGTTAAGTATGTTTGTTACTATTGGAATGTCACTGCTTTTAGA  36104375

Query  10561     CCCTTTTCAAAACAAATGACATACAAACATAGAAAAAGATATTTCGTTAATAATAGGAAT  10620
                 ||||||||||||||||||||||||||||||||||||||||||||||||||||||||||||
Sbjct  36104374  CCCTTTTCAAAACAAATGACATACAAACATAGAAAAAGATATTTCGTTAATAATAGGAAT  36104315

Query  10621     GCAATTTCAAACAAATGACATTTTTTACTTTCGTATTGGCCAAGATTAGAATGATAACAG  10680
                 ||||||||||||||||||||||||||||||||||||||||||||||||||||||||||||
Sbjct  36104314  GCAATTTCAAACAAATGACATTTTTTACTTTCGTATTGGCCAAGATTAGAATGATAACAG  36104255

Query  10681     TTCTGGGAAAGGTATGGAGAAATGTGTACTACTCTTTATAAGTGGGAGTGTACAGTCTTA  10740
                 ||||||||||||||||||||||||||||||||||||||||||||||||||||||||||||
Sbjct  36104254  TTCTGGGAAAGGTATGGAGAAATGTGTACTACTCTTTATAAGTGGGAGTGTACAGTCTTA  36104195

Query  10741     CAAACTTTCTGGAGATCTCTTTGGCTATATGTGTCAAAATGTAAGCTGCATGTCCTTTGA  10800
                 ||||||||||||||||||||||||||||||||||||||||||||||||||||||||||||
Sbjct  36104194  CAAACTTTCTGGAGATCTCTTTGGCTATATGTGTCAAAATGTAAGCTGCATGTCCTTTGA  36104135

Query  10801     CCACTTCTAGGTCGGAGTCACGTCTAAGAATTTATCCCAAGGATCCAGTTGGATAAGTGT  10860
                 ||||||||||||||||||||||||||||||||||||||||||||||||||||||||||||
Sbjct  36104134  CCACTTCTAGGTCGGAGTCACGTCTAAGAATTTATCCCAAGGATCCAGTTGGATAAGTGT  36104075

Query  10861     TTAAGATGAATACAAAGGAATGCTTATTACAGTGTTCATGATTTTTAAAAATGGAAATAA  10920
                 ||||||||||||||||||||||||||||||||||||||||||||||||||||||||||||
Sbjct  36104074  TTAAGATGAATACAAAGGAATGCTTATTACAGTGTTCATGATTTTTAAAAATGGAAATAA  36104015

Query  10921     TCTACATGTCTGCCAGTAAGGAATGGGTGAAGTAATTTCCATATGGTATATCTATACAAA  10980
                 ||||||||||||||||||||||||||||||||||||||||||||||||||||||||||||
Sbjct  36104014  TCTACATGTCTGCCAGTAAGGAATGGGTGAAGTAATTTCCATATGGTATATCTATACAAA  36103955

Query  10981     TTATACAGTTGTTGAAAAGGACTAGGTAGATCTATATGTACTAACACTGAAAAACGTCCA  11040
                 ||||||||||||||||||||||||||||||||||||||||||||||||||||||||||||
Sbjct  36103954  TTATACAGTTGTTGAAAAGGACTAGGTAGATCTATATGTACTAACACTGAAAAACGTCCA  36103895

Query  11041     TTATATAAGTGAAGGTATGTCATAGTACATTGTGTAGAGTGTGATTCCATTTATCTAAAA  11100
                 ||||||||||||||||||||||||||||||||||||||||||||||||||||||||||||
Sbjct  36103894  TTATATAAGTGAAGGTATGTCATAGTACATTGTGTAGAGTGTGATTCCATTTATCTAAAA  36103835

Query  11101     ACAATGTGAGTATGAACATAAAATATAGTAGAATATATGCCAAACTTTCATTCTCTGTAG  11160
                 ||||||||||||||||||||||||||||||||||||||||||||||||||||||||||||
Sbjct  36103834  ACAATGTGAGTATGAACATAAAATATAGTAGAATATATGCCAAACTTTCATTCTCTGTAG  36103775

Query  11161     TATTTGGTTTTTAAAAATGAGCATATACTGTTTCAGAGGGAAAAATAAATATTCGTTTTT  11220
                 ||||||||||||||||||||||||||||||||||||||||||||||||||||||||||||
Sbjct  36103774  TATTTGGTTTTTAAAAATGAGCATATACTGTTTCAGAGGGAAAAATAAATATTCGTTTTT  36103715

Query  11221     GAGGGAGAAAAGTCTCATATATTAGATACCATTAGATTATATTTACTTTCTTTCCCCCTC  11280
                 ||||||||||||||||||||||||||||||||||||||||||||||||||||||||||||
Sbjct  36103714  GAGGGAGAAAAGTCTCATATATTAGATACCATTAGATTATATTTACTTTCTTTCCCCCTC  36103655

Query  11281     TTTAAACCGTCATCAAATTGGATAATGCAGATATATCTTGGATAAAGAAATTAGTATCAG  11340
                 ||||||||||||||||||||||||||||||||||||||||||||||||||||||||||||
Sbjct  36103654  TTTAAACCGTCATCAAATTGGATAATGCAGATATATCTTGGATAAAGAAATTAGTATCAG  36103595

Query  11341     GCCAATTAAAGAATAGCTGAGATATATATAACACAAAACATGAAAAATATATTAGCATCT  11400
                 ||||||||||||||||||||||||||||||||||||||||||||||||||||||||||||
Sbjct  36103594  GCCAATTAAAGAATAGCTGAGATATATATAACACAAAACATGAAAAATATATTAGCATCT  36103535

Query  11401     GTAATTATTAAGATTGGGTCTGTGACTGATTTAGCCTCACATTCTAACCTTGGCACATAG  11460
                 ||||||||||||||||||||||||||||||||||||||||||||||||||||||||||||
Sbjct  36103534  GTAATTATTAAGATTGGGTCTGTGACTGATTTAGCCTCACATTCTAACCTTGGCACATAG  36103475

Query  11461     TGATAATTTGAGGGAGATTGCCACATGACTTCAAAGGTTACAGATGTGTGCTTTATAATA  11520
                 ||||||||||||||||||||||||||||||||||||||||||||||||||||||||||||
Sbjct  36103474  TGATAATTTGAGGGAGATTGCCACATGACTTCAAAGGTTACAGATGTGTGCTTTATAATA  36103415

Query  11521     TCCTTATTTCAAAATCTGTTGTGCAGATTTTCCTTGAGTTTATTCAGATTTTTGAACCAG  11580
                 ||||||||||||||||||||||||||||||||||||||||||||||||||||||||||||
Sbjct  36103414  TCCTTATTTCAAAATCTGTTGTGCAGATTTTCCTTGAGTTTATTCAGATTTTTGAACCAG  36103355

Query  11581     TTTTATCTCCTGGAAATGGTACACATTTTATTTTCTTTAGTCTTAAGATTTGACATTCTC  11640
                 ||||||||||||||||||||||||||||||||||||||||||||||||||||||||||||
Sbjct  36103354  TTTTATCTCCTGGAAATGGTACACATTTTATTTTCTTTAGTCTTAAGATTTGACATTCTC  36103295

Query  11641     ATTCTTTTAAGTATCCATCATTGTGAAGGAGTCTGTTTTCTTTATTCTTACTTTTAAAGA  11700
                 ||||||||||||||||||||||||||||||||||||||||||||||||||||||||||||
Sbjct  36103294  ATTCTTTTAAGTATCCATCATTGTGAAGGAGTCTGTTTTCTTTATTCTTACTTTTAAAGA  36103235

Query  11701     ACAtttttttttttAAAGATTTTATTGAGGAAGGGGAATGGGATTTTATTGGGGAACAGT  11760
                 ||||||||||||||||||||||||||||||||||||||||||||||||||||||||||||
Sbjct  36103234  ACATTTTTTTTTTTAAAGATTTTATTGAGGAAGGGGAATGGGATTTTATTGGGGAACAGT  36103175

Query  11761     GTGTACTTCCAGGATTTTTTCCAAGTCAAGTTGTTGTCCTTTCAGTCTTAGTTGTGGAGG  11820
                 ||||||||||||||||||||||||||||||||||||||||||||||||||||||||||||
Sbjct  36103174  GTGTACTTCCAGGATTTTTTCCAAGTCAAGTTGTTGTCCTTTCAGTCTTAGTTGTGGAGG  36103115

Query  11821     GTGCCGTTCAGCTCCAGATCCATTTGCCATTGTTAGTTGCAGGGGGCGCAGCCCACCATC  11880
                 ||||||||||||||||||||||||||||||||||||||||||||||||||||||||||||
Sbjct  36103114  GTGCCGTTCAGCTCCAGATCCATTTGCCATTGTTAGTTGCAGGGGGCGCAGCCCACCATC  36103055

Query  11881     CCTTGCGGGAGTCGAACTGGCAACCTTGTGGTTGAGAGGACTTGCTCCAACCAACTGAGC  11940
                 ||||||||||||||||||||||||||||||||||||||||||||||||||||||||||||
Sbjct  36103054  CCTTGCGGGAGTCGAACTGGCAACCTTGTGGTTGAGAGGACTTGCTCCAACCAACTGAGC  36102995

Query  11941     CATCCGTGAGCTCAGCGGCAGCTCAGCTTAAGGTGCTGTATTCAATCTTAGTTACAGGGG  12000
                 ||||||||||||||||||||||||||||||||||||||||||||||||||||||||||||
Sbjct  36102994  CATCCGTGAGCTCAGCGGCAGCTCAGCTTAAGGTGCTGTATTCAATCTTAGTTACAGGGG  36102935

Query  12001     CAGAGCCCACCTCGAGGAGTCGAACCAGCAACCTTGTGGTTGAGAGCCTACTGGCCCATG  12060
                 ||||||||||||||||||||||||||||||||||||||||||||||||||||||||||||
Sbjct  36102934  CAGAGCCCACCTCGAGGAGTCGAACCAGCAACCTTGTGGTTGAGAGCCTACTGGCCCATG  36102875

Query  12061     TGGGAATCAAACCAGCAGCGTTCGGCACTAGGAGCACAGAGCTCCAACCGCCTGAGCCAC  12120
                 ||||||||||||||||||||||||||||||||||||||||||||||||||||||||||||
Sbjct  36102874  TGGGAATCAAACCAGCAGCGTTCGGCACTAGGAGCACAGAGCTCCAACCGCCTGAGCCAC  36102815

Query  12121     CGGGCTGGCCCTAAAGAACGTCTTAATCAGATATTCTGTCAAGAGGGCAAGCTCTTTTAA  12180
                 ||||||||||||||||||||||||||||||||||||||||||||||||||||||||||||
Sbjct  36102814  CGGGCTGGCCCTAAAGAACGTCTTAATCAGATATTCTGTCAAGAGGGCAAGCTCTTTTAA  36102755

Query  12181     CACCCTTGCTCCCTAGTAAAAACAGAAACCCTTCATAACCCTCAAGAGTTTTAGCTTTCC  12240
                 ||||||||||||||||||||||||||||||||||||||||||||||||||||||||||||
Sbjct  36102754  CACCCTTGCTCCCTAGTAAAAACAGAAACCCTTCATAACCCTCAAGAGTTTTAGCTTTCC  36102695

Query  12241     TTCCCTGGAGCTTGTCCAGCTCCATTGTATTTATTTTGAAGTATGGTGACTGGTTTTGCA  12300
                 ||||||||||||||||||||||||||||||||||||||||||||||||||||||||||||
Sbjct  36102694  TTCCCTGGAGCTTGTCCAGCTCCATTGTATTTATTTTGAAGTATGGTGACTGGTTTTGCA  36102635

Query  12301     AAAACTATTGCAATTGTAGATGTCCAGTGATTTTTACAAGGACAGGGTACTACCGTTGCT  12360
                 ||||||||||||||||||||||||||||||||||||||||||||||||||||||||||||
Sbjct  36102634  AAAACTATTGCAATTGTAGATGTCCAGTGATTTTTACAAGGACAGGGTACTACCGTTGCT  36102575

Query  12361     GTACAGTTCCCAGTTGCCAGTGGCTCCCTCTACTCTTCTGGTCTTCAACAGCATGTGCAG  12420
                 ||||||||||||||||||||||||||||||||||||||||||||||||||||||||||||
Sbjct  36102574  GTACAGTTCCCAGTTGCCAGTGGCTCCCTCTACTCTTCTGGTCTTCAACAGCATGTGCAG  36102515

Query  12421     TGTAATACATGAAATAATAGTTAACTTCTTAGAGCACTTTTCATTTTATAAAGGGCTTTT  12480
                 ||||||||||||||||||||||||||||||||||||||||||||||||||||||||||||
Sbjct  36102514  TGTAATACATGAAATAATAGTTAACTTCTTAGAGCACTTTTCATTTTATAAAGGGCTTTT  36102455

Query  12481     CATGGTCTTTAATTCTAACCTGTATACAGAAACCTCTGTGGTATTTAACCCACTTTTACA  12540
                 ||||||||||||||||||||||||||||||||||||||||||||||||||||||||||||
Sbjct  36102454  CATGGTCTTTAATTCTAACCTGTATACAGAAACCTCTGTGGTATTTAACCCACTTTTACA  36102395

Query  12541     GCTGAAGGAAGGCTTAGAGTAAAGGAGAGATTAAGTAGTTTGCCCACGCTCACACCACAG  12600
                 ||||||||||||||||||||||||||||||||||||||||||||||||||||||||||||
Sbjct  36102394  GCTGAAGGAAGGCTTAGAGTAAAGGAGAGATTAAGTAGTTTGCCCACGCTCACACCACAG  36102335

Query  12601     TAGAGCTCTGCGGCTACCCATAGATTGAAGAATCAGAAGTGTATCATTAGCCTCGACTTC  12660
                 ||||||||||||||||||||||||||||||||||||||||||||||||||||||||||||
Sbjct  36102334  TAGAGCTCTGCGGCTACCCATAGATTGAAGAATCAGAAGTGTATCATTAGCCTCGACTTC  36102275

Query  12661     TGAGTGTCAGACCTGTGTCTCAGGCTGCTTACAGGTTATAGCCACCAGAAAAATCCACAA  12720
                 ||||||||||||||||||||||||||||||||||||||||||||||||||||||||||||
Sbjct  36102274  TGAGTGTCAGACCTGTGTCTCAGGCTGCTTACAGGTTATAGCCACCAGAAAAATCCACAA  36102215

Query  12721     ACATAGGGAATTCAACATGCCCCAAATTGAACTCATCTTTTCCTCTACCCTTTCCCTTTT  12780
                 ||||||||||||||||||||||||||||||||||||||||||||||||||||||||||||
Sbjct  36102214  ACATAGGGAATTCAACATGCCCCAAATTGAACTCATCTTTTCCTCTACCCTTTCCCTTTT  36102155

Query  12781     GTTTCCGTCCCTAATCAATTTGCTCTACCATTaaaaagaaaaaaGTGAGATATAATTCAC  12840
                 ||||||||||||||||||||||||||||||||||||||||||||||||||||||||||||
Sbjct  36102154  GTTTCCGTCCCTAATCAATTTGCTCTACCATTAAAAAGAAAAAAGTGAGATATAATTCAC  36102095

Query  12841     ATAGCATAAAATTCCGCCTTTTAAAGTGTACAGTCCAATGGTTTTTAGTATATTCACAAA  12900
                 ||||||||||||||||||||||||||||||||||||||||||||||||||||||||||||
Sbjct  36102094  ATAGCATAAAATTCCGCCTTTTAAAGTGTACAGTCCAATGGTTTTTAGTATATTCACAAA  36102035

Query  12901     GTGATGCAACCATCACCACTATCTTAAATTCCATAACATCTTCATCACCCCAGAAAGAAG  12960
                 ||||||||||||||||||||||||||||||||||||||||||||||||||||||||||||
Sbjct  36102034  GTGATGCAACCATCACCACTATCTTAAATTCCATAACATCTTCATCACCCCAGAAAGAAG  36101975

Query  12961     CCCTGTAACCATTCGCAGTCATTCCCCAATCCCTCCTGCCAGCCCCTGGCAACCACTAAC  13020
                 ||||||||||||||||||||||||||||||||||||||||||||||||||||||||||||
Sbjct  36101974  CCCTGTAACCATTCGCAGTCATTCCCCAATCCCTCCTGCCAGCCCCTGGCAACCACTAAC  36101915

Query  13021     TTACTTTCTGTCTCTGTGGATTTGCCTATTTTGAATATTTTATGTAATTAGAAACATACA  13080
                 ||||||||||||||||||||||||||||||||||||||||||||||||||||||||||||
Sbjct  36101914  TTACTTTCTGTCTCTGTGGATTTGCCTATTTTGAATATTTTATGTAATTAGAAACATACA  36101855

Query  13081     ACATGTGGCCTTTTTGTCTGGCTTATTTCATGTAGGATAATGTTTTTAGGGTTCATCTGT  13140
                 ||||||||||||||||||||||||||||||||||||||||||||||||||||||||||||
Sbjct  36101854  ACATGTGGCCTTTTTGTCTGGCTTATTTCATGTAGGATAATGTTTTTAGGGTTCATCTGT  36101795

Query  13141     GCTATGGCATATTGCAATACTTCATTCCTTTTCATGGCTGAATAATATTCCGTTGTATGG  13200
                 ||||||||||||||||||||||||||||||||||||||||||||||||||||||||||||
Sbjct  36101794  GCTATGGCATATTGCAATACTTCATTCCTTTTCATGGCTGAATAATATTCCGTTGTATGG  36101735

Query  13201     ATATACCAAATTTTGTTTATCCATTCAACAGCTGTTGGGCATTTGGATTATGTCTTCTTT  13260
                 ||||||||||||||||||||||||||||||||||||||||||||||||||||||||||||
Sbjct  36101734  ATATACCAAATTTTGTTTATCCATTCAACAGCTGTTGGGCATTTGGATTATGTCTTCTTT  36101675

Query  13261     TGGTCTGTTTTAATAATGCTGCTATAAACTTTCGTGAACAGGTTTTTGTGTGAATATGTA  13320
                 ||||||||||||||||||||||||||||||||||||||||||||||||||||||||||||
Sbjct  36101674  TGGTCTGTTTTAATAATGCTGCTATAAACTTTCGTGAACAGGTTTTTGTGTGAATATGTA  36101615

Query  13321     TTTTCAGTTTTCTTGGGTGTGTACCTAGAAGTATAATTGCTGGGTCATATGGTAGCTTTA  13380
                 ||||||||||||||||||||||||||||||||||||||||||||||||||||||||||||
Sbjct  36101614  TTTTCAGTTTTCTTGGGTGTGTACCTAGAAGTATAATTGCTGGGTCATATGGTAGCTTTA  36101555

Query  13381     TTTTTAACTTTCTGAGGAGAGGTCAGACCGTTTCCCCAGTGGCTGCACCATTTATATTCC  13440
                 ||||||||||||||||||||||||||||||||||||||||||||||||||||||||||||
Sbjct  36101554  TTTTTAACTTTCTGAGGAGAGGTCAGACCGTTTCCCCAGTGGCTGCACCATTTATATTCC  36101495

Query  13441     CACCAGCAAAGTATGAAGGTAGTCCTGCCAATTTTACCCATTAAATATTTCTCAAAACTA  13500
                 ||||||||||||||||||||||||||||||||||||||||||||||||||||||||||||
Sbjct  36101494  CACCAGCAAAGTATGAAGGTAGTCCTGCCAATTTTACCCATTAAATATTTCTCAAAACTA  36101435

Query  13501     TTTAATCTTCCCCATCTATACTGCTGCTGTTGCCTAGGTTTAGATTCTGTTATTTCTTAT  13560
                 ||||||||||||||||||||||||||||||||||||||||||||||||||||||||||||
Sbjct  36101434  TTTAATCTTCCCCATCTATACTGCTGCTGTTGCCTAGGTTTAGATTCTGTTATTTCTTAT  36101375

Query  13561     AACAGTGTCCTAACTCATCTCCCAGCCTCCAACTGGTCCCTTTCTATAATTTATAATAAT  13620
                 ||||||||||||||||||||||||||||||||||||||||||||||||||||||||||||
Sbjct  36101374  AACAGTGTCCTAACTCATCTCCCAGCCTCCAACTGGTCCCTTTCTATAATTTATAATAAT  36101315

Query  13621     AATGCTTACAGTGAACCTGGTAAATTTGATCTTCCCGTCCTCCTTAAAAACCTTTCATTG  13680
                 ||||||||||||||||||||||||||||||||||||||||||||||||||||||||||||
Sbjct  36101314  AATGCTTACAGTGAACCTGGTAAATTTGATCTTCCCGTCCTCCTTAAAAACCTTTCATTG  36101255

Query  13681     ATTTGTTATAAGATGAAGTTCAAAGCTCCTTAATATACAAGACCTCTGTTTGATTGTTGA  13740
                 ||||||||||||||||||||||||||||||||||||||||||||||||||||||||||||
Sbjct  36101254  ATTTGTTATAAGATGAAGTTCAAAGCTCCTTAATATACAAGACCTCTGTTTGATTGTTGA  36101195

Query  13741     GTTTCACTTTTTCTACTTACCTGTAACTTCTCTAAGCTAAAGTTGTATTGAACTTCTTAT  13800
                 ||||||||||||||||||||||||||||||||||||||||||||||||||||||||||||
Sbjct  36101194  GTTTCACTTTTTCTACTTACCTGTAACTTCTCTAAGCTAAAGTTGTATTGAACTTCTTAT  36101135

Query  13801     TTCACGTATTCAACATGCTGTTTTATGTTTTTGTGCATTCTCTTTACTCCTTCCGCCTGG  13860
                 ||||||||||||||||||||||||||||||||||||||||||||||||||||||||||||
Sbjct  36101134  TTCACGTATTCAACATGCTGTTTTATGTTTTTGTGCATTCTCTTTACTCCTTCCGCCTGG  36101075

Query  13861     AGTGGCCCTATCCTCCCCTGTCTTTTTTAATTCATACAAGCAAAGTTGATCTCTTCTTCC  13920
                 ||||||||||||||||||||||||||||||||||||||||||||||||||||||||||||
Sbjct  36101074  AGTGGCCCTATCCTCCCCTGTCTTTTTTAATTCATACAAGCAAAGTTGATCTCTTCTTCC  36101015

Query  13921     TGTATGCCACCATTGTAGTTTGTCCTGCATATGGTGGTGCATGTATTTAATTGTATTTTA  13980
                 ||||||||||||||||||||||||||||||||||||||||||||||||||||||||||||
Sbjct  36101014  TGTATGCCACCATTGTAGTTTGTCCTGCATATGGTGGTGCATGTATTTAATTGTATTTTA  36100955

Query  13981     ATTATTTGTTTACATTCAGATCTCTTCCACCAGACCTAGTTCCTTGAGATTAGAAACTTT  14040
                 ||||||||||||||||||||||||||||||||||||||||||||||||||||||||||||
Sbjct  36100954  ATTATTTGTTTACATTCAGATCTCTTCCACCAGACCTAGTTCCTTGAGATTAGAAACTTT  36100895

Query  14041     ATATTATCCTGCATGGGATATGACACTTAGTAGATTTTTTAGTAAGTGTTCTATAATGCA  14100
                 ||||||||||||||||||||||||||||||||||||||||||||||||||||||||||||
Sbjct  36100894  ATATTATCCTGCATGGGATATGACACTTAGTAGATTTTTTAGTAAGTGTTCTATAATGCA  36100835

Query  14101     AGGGACAATGGAGTAGGTAAGTGGGAATGAACTAATAAGCCTGTGTTTACATATTCCAAA  14160
                 ||||||||||||||||||||||||||||||||||||||||||||||||||||||||||||
Sbjct  36100834  AGGGACAATGGAGTAGGTAAGTGGGAATGAACTAATAAGCCTGTGTTTACATATTCCAAA  36100775

Query  14161     TTCCTTGTTTCTTCCCTATTGTAATTCTAACATACCAGGCTATTGTACTTGTTTCTGACT  14220
                 ||||||||||||||||||||||||||||||||||||||||||||||||||||||||||||
Sbjct  36100774  TTCCTTGTTTCTTCCCTATTGTAATTCTAACATACCAGGCTATTGTACTTGTTTCTGACT  36100715

Query  14221     GTCTTTGAGAATTAGGTGTCTACGACAACCTTTGATGGCTTATAACCAATAGTGTAGAAC  14280
                 ||||||||||||||||||||||||||||||||||||||||||||||||||||||||||||
Sbjct  36100714  GTCTTTGAGAATTAGGTGTCTACGACAACCTTTGATGGCTTATAACCAATAGTGTAGAAC  36100655

Query  14281     ACATCTTTCCATGATGGGTTCATATCTTTTAGAAGTTACAAAATATGTGAGCATTAAGAG  14340
                 ||||||||||||||||||||||||||||||||||||||||||||||||||||||||||||
Sbjct  36100654  ACATCTTTCCATGATGGGTTCATATCTTTTAGAAGTTACAAAATATGTGAGCATTAAGAG  36100595

Query  14341     AGTAAAGttttttcatttttttCCTATAGGTGTTATTTAGCAGTACATGAAAAGTACTAC  14400
                 ||||||||||||||||||||||||||||||||||||||||||||||||||||||||||||
Sbjct  36100594  AGTAAAGTTTTTTCATTTTTTTCCTATAGGTGTTATTTAGCAGTACATGAAAAGTACTAC  36100535

Query  14401     AATACTTAACACATTCAGGAAACCTTAAAAACATTTCAAGAGTAAATCCTCAAATAATAT  14460
                 ||||||||||||||||||||||||||||||||||||||||||||||||||||||||||||
Sbjct  36100534  AATACTTAACACATTCAGGAAACCTTAAAAACATTTCAAGAGTAAATCCTCAAATAATAT  36100475

Query  14461     GTTAGCTGACATTTTCAGTAGTCTTAGTCATATTTACAGGAGCATCTATGGAATCAGCAG  14520
                 ||||||||||||||||||||||||||||||||||||||||||||||||||||||||||||
Sbjct  36100474  GTTAGCTGACATTTTCAGTAGTCTTAGTCATATTTACAGGAGCATCTATGGAATCAGCAG  36100415

Query  14521     CATGAAGATGGAGATTAAATAGGCTAATGCTTGTAATATGTTTATCACAGTATCTGACAT  14580
                 ||||||||||||||||||||||||||||||||||||||||||||||||||||||||||||
Sbjct  36100414  CATGAAGATGGAGATTAAATAGGCTAATGCTTGTAATATGTTTATCACAGTATCTGACAT  36100355

Query  14581     GTAAGCAAGAGCTCAGTAAATGTTGGCTGTTGAATTGCTATTAATAGTAACATGGTTACC  14640
                 ||||||||||||||||||||||||||||||||||||||||||||||||||||||||||||
Sbjct  36100354  GTAAGCAAGAGCTCAGTAAATGTTGGCTGTTGAATTGCTATTAATAGTAACATGGTTACC  36100295

Query  14641     ATTAGTACAAGTTACTAATTTCTTTAGAttttttttGTGTACTGTATGTAGTATGTCTTC  14700
                 ||||||||||||||||||||||||||||||||||||||||||||||||||||||||||||
Sbjct  36100294  ATTAGTACAAGTTACTAATTTCTTTAGATTTTTTTTGTGTACTGTATGTAGTATGTCTTC  36100235

Query  14701     CCATGTAAGGATTACTGCCTGAGTTGGAACACTAAGTTGAGTATGTTAAAAGGTAACATA  14760
                 ||||||||||||||||||||||||||||||||||||||||||||||||||||||||||||
Sbjct  36100234  CCATGTAAGGATTACTGCCTGAGTTGGAACACTAAGTTGAGTATGTTAAAAGGTAACATA  36100175

Query  14761     CTGAGTAACTGGTTAGTATTAATTATAACAGAAAAATGATAAAATGATGTCCTGGTCAGT  14820
                 ||||||||||||||||||||||||||||||||||||||||||||||||||||||||||||
Sbjct  36100174  CTGAGTAACTGGTTAGTATTAATTATAACAGAAAAATGATAAAATGATGTCCTGGTCAGT  36100115

Query  14821     GAATTTAATCTCATCTTGAATCATTTAACTTTCAAATTCCTCTAGTGGTTCTACAGATAA  14880
                 ||||||||||||||||||||||||||||||||||||||||||||||||||||||||||||
Sbjct  36100114  GAATTTAATCTCATCTTGAATCATTTAACTTTCAAATTCCTCTAGTGGTTCTACAGATAA  36100055

Query  14881     GTTTCTGTACATGaaaaaaaaaTACTTAAAGGTATGTTAATAAACTGGAAAACACTTGTT  14940
                 ||||||||||||||||||||||||||||||||||||||||||||||||||||||||||||
Sbjct  36100054  GTTTCTGTACATGAAAAAAAAATACTTAAAGGTATGTTAATAAACTGGAAAACACTTGTT  36099995

Query  14941     TTaaaaaaaTTGTACAAGTCAATGCAAAAAAGGTGACCATTCCAGTGGGCAAAGGACACA  15000
                 ||||||||||||||||||||||||||||||||||||||||||||||||||||||||||||
Sbjct  36099994  TTAAAAAAATTGTACAAGTCAATGCAAAAAAGGTGACCATTCCAGTGGGCAAAGGACACA  36099935

Query  15001     GGTTATGGGAATAAATATGAAAACAACTATATAACATTATTAGTCCCAACTAAAGGAATA  15060
                 ||||||||||||||||||||||||||||||||||||||||||||||||||||||||||||
Sbjct  36099934  GGTTATGGGAATAAATATGAAAACAACTATATAACATTATTAGTCCCAACTAAAGGAATA  36099875

Query  15061     TTAAAATAAGAATTTTTAGCCTAACATCTGACAGAAGTTTAAAGAAAAATGAAAAATACA  15120
                 ||||||||||||||||||||||||||||||||||||||||||||||||||||||||||||
Sbjct  36099874  TTAAAATAAGAATTTTTAGCCTAACATCTGACAGAAGTTTAAAGAAAAATGAAAAATACA  36099815

Query  15121     AAATCCATTGTTAGTGAGTAGTGATGAAATGGGTACACTCTTAATGCTGTATGAAAAAGT  15180
                 ||||||||||||||||||||||||||||||||||||||||||||||||||||||||||||
Sbjct  36099814  AAATCCATTGTTAGTGAGTAGTGATGAAATGGGTACACTCTTAATGCTGTATGAAAAAGT  36099755

Query  15181     AATATAATGAACATCATGTATACACCAATGAGCTTTCTTATAGAATTTTAACACTGCTAC  15240
                 ||||||||||||||||||||||||||||||||||||||||||||||||||||||||||||
Sbjct  36099754  AATATAATGAACATCATGTATACACCAATGAGCTTTCTTATAGAATTTTAACACTGCTAC  36099695

Query  15241     ATTTGGTTTAGATCCTTTTTCTTTCTCAAGATATAAAATTTAATATAGTTGAAGGCCCCT  15300
                 ||||||||||||||||||||||||||||||||||||||||||||||||||||||||||||
Sbjct  36099694  ATTTGGTTTAGATCCTTTTTCTTTCTCAAGATATAAAATTTAATATAGTTGAAGGCCCCT  36099635

Query  15301     GTATTCTTCTCTTCAATCTTATTATCTTCCCTTCCATAAATATTTTAAAATGTGTATGTA  15360
                 ||||||||||||||||||||||||||||||||||||||||||||||||||||||||||||
Sbjct  36099634  GTATTCTTCTCTTCAATCTTATTATCTTCCCTTCCATAAATATTTTAAAATGTGTATGTA  36099575

Query  15361     TATTTTGGTTTTTAGATTAAAAATTTCATATTATATAAAACTTGCTTGAATACatttatt  15420
                 ||||||||||||||||||||||||||||||||||||||||||||||||||||||||||||
Sbjct  36099574  TATTTTGGTTTTTAGATTAAAAATTTCATATTATATAAAACTTGCTTGAATACATTTATT  36099515

Query  15421     aaaatactcttaatataatttaaaattttataactggttttactataatttaaaatatat  15480
                 ||||||||||||||||||||||||||||||||||||||||||||||||||||||||||||
Sbjct  36099514  AAAATACTCTTAATATAATTTAAAATTTTATAACTGGTTTTACTATAATTTAAAATATAT  36099455

Query  15481     taaaCTGTGCTTATTTTGATAAGACCATTTTATAGTGTCCGCATATATTTACATTGAATA  15540
                 ||||||||||||||||||||||||||||||||||||||||||||||||||||||||||||
Sbjct  36099454  TAAACTGTGCTTATTTTGATAAGACCATTTTATAGTGTCCGCATATATTTACATTGAATA  36099395

Query  15541     GATTCATTCATTTATTCAACAGACAGTACTGATTATCTGCTGTGTTGAAGACTTATGCAC  15600
                 ||||||||||||||||||||||||||||||||||||||||||||||||||||||||||||
Sbjct  36099394  GATTCATTCATTTATTCAACAGACAGTACTGATTATCTGCTGTGTTGAAGACTTATGCAC  36099335

Query  15601     AGGGTATATAATGGTGAACCAAACATGTGAGCCCAACCATCATGGAGTTTAGAGCCTGGT  15660
                 ||||||||||||||||||||||||||||||||||||||||||||||||||||||||||||
Sbjct  36099334  AGGGTATATAATGGTGAACCAAACATGTGAGCCCAACCATCATGGAGTTTAGAGCCTGGT  36099275

Query  15661     AGGGGATTATAGTCTTAAACAATTGCAGAAATGAATACATAGTTACAAATGATAATATTA  15720
                 ||||||||||||||||||||||||||||||||||||||||||||||||||||||||||||
Sbjct  36099274  AGGGGATTATAGTCTTAAACAATTGCAGAAATGAATACATAGTTACAAATGATAATATTA  36099215

Query  15721     GGTTGGTGCAAAGGAAATTGTGGTTTAAAAGGTTAAAAATAATTGCAAAAACCGCAATTT  15780
                 ||||||||||||||||||||||||||||||||||||||||||||||||||||||||||||
Sbjct  36099214  GGTTGGTGCAAAGGAAATTGTGGTTTAAAAGGTTAAAAATAATTGCAAAAACCGCAATTT  36099155

Query  15781     CTTTTGCACCAACCTACCCGGTAATACATGCTGTGAAGGAAACAAGTGTTGAGGGAGGAG  15840
                 ||||||||||||||||||||||||||||||||||||||||||||||||||||||||||||
Sbjct  36099154  CTTTTGCACCAACCTACCCGGTAATACATGCTGTGAAGGAAACAAGTGTTGAGGGAGGAG  36099095

Query  15841     AGTAATAAGTCCTTTGGATTTTATTTTTAAGAATGAAGGGATGCTATTAGAGGACTTTAA  15900
                 ||||||||||||||||||||||||||||||||||||||||||||||||||||||||||||
Sbjct  36099094  AGTAATAAGTCCTTTGGATTTTATTTTTAAGAATGAAGGGATGCTATTAGAGGACTTTAA  36099035

Query  15901     GCAAACAAGTGACATTTAAAGCAAGTAACATTTAAAAATGATTACTAGCTGCTATGTGGA  15960
                 ||||||||||||||||||||||||||||||||||||||||||||||||||||||||||||
Sbjct  36099034  GCAAACAAGTGACATTTAAAGCAAGTAACATTTAAAAATGATTACTAGCTGCTATGTGGA  36098975

Query  15961     AAATACATCCTTTGAGAGAAACAACAGGGATCCCTGCTAGAAGTTGCAGGAGATTGCATG  16020
                 ||||||||||||||||||||||||||||||||||||||||||||||||||||||||||||
Sbjct  36098974  AAATACATCCTTTGAGAGAAACAACAGGGATCCCTGCTAGAAGTTGCAGGAGATTGCATG  36098915

Query  16021     AGACAAAATACATAGTTATCATGGACTAGGGTGATGGTGGTGGTGCTGCTGGGGCCTGGA  16080
                 ||||||||||||||||||||||||||||||||||||||||||||||||||||||||||||
Sbjct  36098914  AGACAAAATACATAGTTATCATGGACTAGGGTGATGGTGGTGGTGCTGCTGGGGCCTGGA  36098855

Query  16081     TTTGGAGTGTATTTTGAAAATAGGTAAATGGTGTAAGATTGTGGATCAGTATTATGTAAT  16140
                 ||||||||||||||||||||||||||||||||||||||||||||||||||||||||||||
Sbjct  36098854  TTTGGAGTGTATTTTGAAAATAGGTAAATGGTGTAAGATTGTGGATCAGTATTATGTAAT  36098795

Query  16141     TTTTCTTTGTAAGACATTTTAGGGTACCATGTTAAGTGTATCTCTGTTGTATCTGTCATT  16200
                 ||||||||||||||||||||||||||||||||||||||||||||||||||||||||||||
Sbjct  36098794  TTTTCTTTGTAAGACATTTTAGGGTACCATGTTAAGTGTATCTCTGTTGTATCTGTCATT  36098735

Query  16201     TAAAAAGAAATAAACCGTATTTCTTTAGCATCTTTTACCAGAAGTGGCATTACTGTGTCA  16260
                 ||||||||||||||||||||||||||||||||||||||||||||||||||||||||||||
Sbjct  36098734  TAAAAAGAAATAAACCGTATTTCTTTAGCATCTTTTACCAGAAGTGGCATTACTGTGTCA  36098675

Query  16261     AAGCCTATGAATGAACATTTGTATGATTCTTGAGAAATACCGTGATGGCTTTCCAAAAGG  16320
                 ||||||||||||||||||||||||||||||||||||||||||||||||||||||||||||
Sbjct  36098674  AAGCCTATGAATGAACATTTGTATGATTCTTGAGAAATACCGTGATGGCTTTCCAAAAGG  36098615

Query  16321     GTTGTGCCTGTTTATTGTATCACTAGAAATGTTTGAGTTCTAGCTACAGTTAAGTTTTGC  16380
                 ||||||||||||||||||||||||||||||||||||||||||||||||||||||||||||
Sbjct  36098614  GTTGTGCCTGTTTATTGTATCACTAGAAATGTTTGAGTTCTAGCTACAGTTAAGTTTTGC  36098555

Query  16381     TGGCATAGTATGTTTCATTTAGAAGAGTTTTTACTACTTCAGTAAATaaaaaaaTAATTA  16440
                 ||||||||||||||||||||||||||||||||||||||||||||||||||||||||||||
Sbjct  36098554  TGGCATAGTATGTTTCATTTAGAAGAGTTTTTACTACTTCAGTAAATAAAAAAATAATTA  36098495

Query  16441     GCTAGGAGTGAGGGAAAATATACGGAATAACTTTCCTTTATTTAATATTTTATTATATTG  16500
                 ||||||||||||||||||||||||||||||||||||||||||||||||||||||||||||
Sbjct  36098494  GCTAGGAGTGAGGGAAAATATACGGAATAACTTTCCTTTATTTAATATTTTATTATATTG  36098435

Query  16501     AGTTAAAGTGGCTTTATTTTGTTCTGGTTTCCAAAGGATGTTAGTAACTTATGTACCTGA  16560
                 ||||||||||||||||||||||||||||||||||||||||||||||||||||||||||||
Sbjct  36098434  AGTTAAAGTGGCTTTATTTTGTTCTGGTTTCCAAAGGATGTTAGTAACTTATGTACCTGA  36098375

Query  16561     TCTAAAAGTTTATTCTATTTGAAAGGCTAGACGTAGTACTAATTAAGAATGTTAAATCTT  16620
                 ||||||||||||||||||||||||||||||||||||||||||||||||||||||||||||
Sbjct  36098374  TCTAAAAGTTTATTCTATTTGAAAGGCTAGACGTAGTACTAATTAAGAATGTTAAATCTT  36098315

Query  16621     GATCCTTTTCTTGCTCTACTCTTAACTAGTTTCATTATAGAATCAGTATTTTTAAATTGA  16680
                 ||||||||||||||||||||||||||||||||||||||||||||||||||||||||||||
Sbjct  36098314  GATCCTTTTCTTGCTCTACTCTTAACTAGTTTCATTATAGAATCAGTATTTTTAAATTGA  36098255

Query  16681     TTGGGCTTTGATAATCTGTACTTTCTCAAGAATGGTGATTTTTCTTTTAAGTATAAAAGG  16740
                 ||||||||||||||||||||||||||||||||||||||||||||||||||||||||||||
Sbjct  36098254  TTGGGCTTTGATAATCTGTACTTTCTCAAGAATGGTGATTTTTCTTTTAAGTATAAAAGG  36098195

Query  16741     AATAAATAATGTTTTGAGAATACTTCAGACTTGTGAAAAGGTATTTTTATTAACATAGAG  16800
                 ||||||||||||||||||||||||||||||||||||||||||||||||||||||||||||
Sbjct  36098194  AATAAATAATGTTTTGAGAATACTTCAGACTTGTGAAAAGGTATTTTTATTAACATAGAG  36098135

Query  16801     CAGGATTGGCAAACTTTTCTGTAAAGGGTCATATGAGTCTTTGTCACATAATCTTTGGTG  16860
                 ||||||||||||||||||||||||||||||||||||||||||||||||||||||||||||
Sbjct  36098134  CAGGATTGGCAAACTTTTCTGTAAAGGGTCATATGAGTCTTTGTCACATAATCTTTGGTG  36098075

Query  16861     TTTTTAAACAACCATTTAAAAACGTAAGAACTATTCTTACTCATGGGCTGTACAAAAACC  16920
                 ||||||||||||||||||||||||||||||||||||||||||||||||||||||||||||
Sbjct  36098074  TTTTTAAACAACCATTTAAAAACGTAAGAACTATTCTTACTCATGGGCTGTACAAAAACC  36098015

Query  16921     GGTGTGGAGGATTTGGCCTGTGAGTAGTAGTTTGCAGAACACTTCCTTATTTAGACTCTA  16980
                 ||||||||||||||||||||||||||||||||||||||||||||||||||||||||||||
Sbjct  36098014  GGTGTGGAGGATTTGGCCTGTGAGTAGTAGTTTGCAGAACACTTCCTTATTTAGACTCTA  36097955

Query  16981     ATCTTGGGAAGGATTCCACATTGAGGATACATTTTTTCTTCCTTGTGGCTAACCTGAAGT  17040
                 ||||||||||||||||||||||||||||||||||||||||||||||||||||||||||||
Sbjct  36097954  ATCTTGGGAAGGATTCCACATTGAGGATACATTTTTTCTTCCTTGTGGCTAACCTGAAGT  36097895

Query  17041     TGGAACAAAAACTTTAGTATTTATATATAATTTTTGTTGTACTTGCTTTCTGCATTGTCA  17100
                 ||||||||||||||||||||||||||||||||||||||||||||||||||||||||||||
Sbjct  36097894  TGGAACAAAAACTTTAGTATTTATATATAATTTTTGTTGTACTTGCTTTCTGCATTGTCA  36097835

Query  17101     TCAAACCTGTCAGTTCTTTGCAGATCATACTTTGCCTCTTAACACTTTTGTTCTTCAGTT  17160
                 ||||||||||||||||||||||||||||||||||||||||||||||||||||||||||||
Sbjct  36097834  TCAAACCTGTCAGTTCTTTGCAGATCATACTTTGCCTCTTAACACTTTTGTTCTTCAGTT  36097775

Query  17161     TTTACCAAGTTATACTGCCTTTTTATATAGTCCAATGAGACTGTTTTTAAGAATGACTAG  17220
                 ||||||||||||||||||||||||||||||||||||||||||||||||||||||||||||
Sbjct  36097774  TTTACCAAGTTATACTGCCTTTTTATATAGTCCAATGAGACTGTTTTTAAGAATGACTAG  36097715

Query  17221     TTAAAATTAACTTTGGAAGTACTGAAGTTTTAAACCTAACTCTATTATTTCTCATCAGTA  17280
                 ||||||||||||||||||||||||||||||||||||||||||||||||||||||||||||
Sbjct  36097714  TTAAAATTAACTTTGGAAGTACTGAAGTTTTAAACCTAACTCTATTATTTCTCATCAGTA  36097655

Query  17281     GGTTCTACCCATTGTTTACAAGGAGGTTGTAAATTACTTTTTCAGTAACTGAATGTGATC  17340
                 ||||||||||||||||||||||||||||||||||||||||||||||||||||||||||||
Sbjct  36097654  GGTTCTACCCATTGTTTACAAGGAGGTTGTAAATTACTTTTTCAGTAACTGAATGTGATC  36097595

Query  17341     CAGAACTTTGCTGTCAATATTTTTAGGGCTTACAAGGGAAAAGATAGCTAGGAATGAGAT  17400
                 ||||||||||||||||||||||||||||||||||||||||||||||||||||||||||||
Sbjct  36097594  CAGAACTTTGCTGTCAATATTTTTAGGGCTTACAAGGGAAAAGATAGCTAGGAATGAGAT  36097535

Query  17401     AGGTGAATAGGGACTGCTTTCTGAATTTCTCAGTTCCTTTGATGGAGTATTCATCATGGA  17460
                 ||||||||||||||||||||||||||||||||||||||||||||||||||||||||||||
Sbjct  36097534  AGGTGAATAGGGACTGCTTTCTGAATTTCTCAGTTCCTTTGATGGAGTATTCATCATGGA  36097475

Query  17461     AATAATGTTACGAAATAAGTGCAGAAACTGCTAATATTCTGCGTGATATACTTTTGAAAC  17520
                 ||||||||||||||||||||||||||||||||||||||||||||||||||||||||||||
Sbjct  36097474  AATAATGTTACGAAATAAGTGCAGAAACTGCTAATATTCTGCGTGATATACTTTTGAAAC  36097415

Query  17521     AAAATATTTGAAAATTTTGTAAGTGGATCTTTATCGAGGTATCTTGGAGGCATTATATGT  17580
                 ||||||||||||||||||||||||||||||||||||||||||||||||||||||||||||
Sbjct  36097414  AAAATATTTGAAAATTTTGTAAGTGGATCTTTATCGAGGTATCTTGGAGGCATTATATGT  36097355

Query  17581     GGGCACGCAGTGAGTAATCTGCCAGGCACACTTTAGGTACAGACTTTTGTGGCTCCAGAA  17640
                 ||||||||||||||||||||||||||||||||||||||||||||||||||||||||||||
Sbjct  36097354  GGGCACGCAGTGAGTAATCTGCCAGGCACACTTTAGGTACAGACTTTTGTGGCTCCAGAA  36097295

Query  17641     ACTATAATCTTTAATTTTATTGTTGGTAGAACATTTTATCTTTGAACACTGAGGAAACTA  17700
                 ||||||||||||||||||||||||||||||||||||||||||||||||||||||||||||
Sbjct  36097294  ACTATAATCTTTAATTTTATTGTTGGTAGAACATTTTATCTTTGAACACTGAGGAAACTA  36097235

Query  17701     TTAACTATAAGGTTAACTTAGGTTAGTATTGGTAAGTGAAGCCTGAAGTGACAGCAGCAG  17760
                 ||||||||||||||||||||||||||||||||||||||||||||||||||||||||||||
Sbjct  36097234  TTAACTATAAGGTTAACTTAGGTTAGTATTGGTAAGTGAAGCCTGAAGTGACAGCAGCAG  36097175

Query  17761     GTAAGGGAAAGTCTTTGGTCTGTAGCCACACCTGGGTAATGAATGGATTGAGTCTAAGAC  17820
                 ||||||||||||||||||||||||||||||||||||||||||||||||||||||||||||
Sbjct  36097174  GTAAGGGAAAGTCTTTGGTCTGTAGCCACACCTGGGTAATGAATGGATTGAGTCTAAGAC  36097115

Query  17821     AGTGTACTTTGCTCTCAATTCCTGCTCTTTCGTTACACTTCAAAAACACTGGTTTTCAAT  17880
                 ||||||||||||||||||||||||||||||||||||||||||||||||||||||||||||
Sbjct  36097114  AGTGTACTTTGCTCTCAATTCCTGCTCTTTCGTTACACTTCAAAAACACTGGTTTTCAAT  36097055

Query  17881     TTATAATATACAAGAGTTCTTTCAAGTAGTTAATTAAGGGAATAGGCTAAAATAATAAAA  17940
                 ||||||||||||||||||||||||||||||||||||||||||||||||||||||||||||
Sbjct  36097054  TTATAATATACAAGAGTTCTTTCAAGTAGTTAATTAAGGGAATAGGCTAAAATAATAAAA  36096995

Query  17941     TGTCAACCAAATGTTCAGATTTGTAGTAAAGAGCTTCTTGCTTAGAAAATAAATACCTAT  18000
                 ||||||||||||||||||||||||||||||||||||||||||||||||||||||||||||
Sbjct  36096994  TGTCAACCAAATGTTCAGATTTGTAGTAAAGAGCTTCTTGCTTAGAAAATAAATACCTAT  36096935

Query  18001     TCtttttttCTGACTGGTGAAATAATTTTTATTATAGACAGTTTGGAAAATACAATTTAC  18060
                 ||||||||||||||||||||||||||||||||||||||||||||||||||||||||||||
Sbjct  36096934  TCTTTTTTTCTGACTGGTGAAATAATTTTTATTATAGACAGTTTGGAAAATACAATTTAC  36096875

Query  18061     TTTAAAAGATAAGCATGAGAGCATAGTCAAATATGGTAGTCTTTCACACATTTaaaaatt  18120
                 ||||||||||||||||||||||||||||||||||||||||||||||||||||||||||||
Sbjct  36096874  TTTAAAAGATAAGCATGAGAGCATAGTCAAATATGGTAGTCTTTCACACATTTAAAAATT  36096815

Query  18121     aaaaacaaacaaaaaaGGAATACATTTAACATGGCATCTAGTGCCaaaaaaaTTATTTCT  18180
                 ||||||||||||||||||||||||||||||||||||||||||||||||||||||||||||
Sbjct  36096814  AAAAACAAACAAAAAAGGAATACATTTAACATGGCATCTAGTGCCAAAAAAATTATTTCT  36096755

Query  18181     TAAATTACCTTCATCAGACAGCCTTTGTTAACATTTTGATGTAATACCATCAGTTTTTAA  18240
                 ||||||||||||||||||||||||||||||||||||||||||||||||||||||||||||
Sbjct  36096754  TAAATTACCTTCATCAGACAGCCTTTGTTAACATTTTGATGTAATACCATCAGTTTTTAA  36096695

Query  18241     ATATGTGTACACATATGTAAATTTATTGGGATCATGCTACACATATATCTTTGTATTCTC  18300
                 ||||||||||||||||||||||||||||||||||||||||||||||||||||||||||||
Sbjct  36096694  ATATGTGTACACATATGTAAATTTATTGGGATCATGCTACACATATATCTTTGTATTCTC  36096635

Query  18301     CTTCTATGGTAGACATTTAAAAAACATTTTATCGAAAACATGATTTTTAATGACCATTCT  18360
                 ||||||||||||||||||||||||||||||||||||||||||||||||||||||||||||
Sbjct  36096634  CTTCTATGGTAGACATTTAAAAAACATTTTATCGAAAACATGATTTTTAATGACCATTCT  36096575

Query  18361     CtttttttAATAATGGAATGGTCTAGAAAGTGATTCATGAACTATAGAAACTTGAGTGCT  18420
                 ||||||||||||||||||||||||||||||||||||||||||||||||||||||||||||
Sbjct  36096574  CTTTTTTTAATAATGGAATGGTCTAGAAAGTGATTCATGAACTATAGAAACTTGAGTGCT  36096515

Query  18421     ACAGCCCACATGTGGGACAGTAAGAAACAGTGCCCATGGTTTATACTTTATACCCATCAT  18480
                 ||||||||||||||||||||||||||||||||||||||||||||||||||||||||||||
Sbjct  36096514  ACAGCCCACATGTGGGACAGTAAGAAACAGTGCCCATGGTTTATACTTTATACCCATCAT  36096455

Query  18481     CAGCCCTGTCTCTTATTCCATGACTTCACATTGCACCATTCCATTTTCCTTATTGTTCGA  18540
                 ||||||||||||||||||||||||||||||||||||||||||||||||||||||||||||
Sbjct  36096454  CAGCCCTGTCTCTTATTCCATGACTTCACATTGCACCATTCCATTTTCCTTATTGTTCGA  36096395

Query  18541     GTCTTATTTTGGTAGAGTGTGTGTGAAATCTTTTGGGCATAAGTTTTAATGGATAAGGGC  18600
                 ||||||||||||||||||||||||||||||||||||||||||||||||||||||||||||
Sbjct  36096394  GTCTTATTTTGGTAGAGTGTGTGTGAAATCTTTTGGGCATAAGTTTTAATGGATAAGGGC  36096335

Query  18601     ATTAAAATCCTTAGTATTGACCTTTCTCTTATGTATTCCTTTGACTATGAGTAAAACAGA  18660
                 ||||||||||||||||||||||||||||||||||||||||||||||||||||||||||||
Sbjct  36096334  ATTAAAATCCTTAGTATTGACCTTTCTCTTATGTATTCCTTTGACTATGAGTAAAACAGA  36096275

Query  18661     TGCATGACTATTAATCGTAAGTTGATTTTTCTTGCCATCTAACTCATCATGAATAATAGA  18720
                 ||||||||||||||||||||||||||||||||||||||||||||||||||||||||||||
Sbjct  36096274  TGCATGACTATTAATCGTAAGTTGATTTTTCTTGCCATCTAACTCATCATGAATAATAGA  36096215

Query  18721     GTTGGGAGAGCCATTTCATGTTTGTAGTAATTATTTTTTATAAGAATTTGGGTCTTTTGT  18780
                 ||||||||||||||||||||||||||||||||||||||||||||||||||||||||||||
Sbjct  36096214  GTTGGGAGAGCCATTTCATGTTTGTAGTAATTATTTTTTATAAGAATTTGGGTCTTTTGT  36096155

Query  18781     TACCAACACATACACTTGCATTGTTGAATCTCTGTATAGCACCTTTTTCAAAACCTTTTT  18840
                 ||||||||||||||||||||||||||||||||||||||||||||||||||||||||||||
Sbjct  36096154  TACCAACACATACACTTGCATTGTTGAATCTCTGTATAGCACCTTTTTCAAAACCTTTTT  36096095

Query  18841     AAAATTGTAATGAAGATATACATAACAAAATTTACCATTGCAGCCATTTTTTAACTACAA  18900
                 ||||||||||||||||||||||||||||||||||||||||||||||||||||||||||||
Sbjct  36096094  AAAATTGTAATGAAGATATACATAACAAAATTTACCATTGCAGCCATTTTTTAACTACAA  36096035

Query  18901     CTCAGTGGCATTAAGTAAATTCACAGTGTTGGGCAACCATTAGCTCTATTTTCAGAATGT  18960
                 ||||||||||||||||||||||||||||||||||||||||||||||||||||||||||||
Sbjct  36096034  CTCAGTGGCATTAAGTAAATTCACAGTGTTGGGCAACCATTAGCTCTATTTTCAGAATGT  36095975

Query  18961     CTTTTATCATCTATGCCATGAAACAATAACTTTCCAACCTTTTTCCTCCCAACCCCAGGT  19020
                 ||||||||||||||||||||||||||||||||||||||||||||||||||||||||||||
Sbjct  36095974  CTTTTATCATCTATGCCATGAAACAATAACTTTCCAACCTTTTTCCTCCCAACCCCAGGT  36095915

Query  19021     TACCTCTGTTCTACTTTTTATCTCTGTGAGGTACCTAAAATAGGTGGAATCATAGATATT  19080
                 ||||||||||||||||||||||||||||||||||||||||||||||||||||||||||||
Sbjct  36095914  TACCTCTGTTCTACTTTTTATCTCTGTGAGGTACCTAAAATAGGTGGAATCATAGATATT  36095855

Query  19081     TTTGTCTTTCTGTGTCTGGCTTATTTCACTGAGCGTAATGTTTTCAAGGTTCATCCATAT  19140
                 ||||||||||||||||||||||||||||||||||||||||||||||||||||||||||||
Sbjct  36095854  TTTGTCTTTCTGTGTCTGGCTTATTTCACTGAGCGTAATGTTTTCAAGGTTCATCCATAT  36095795

Query  19141     TGTAACATATATCAGTTTTTCAGTCCTTTTTATGGCTGAATAATGTACCACTGTATGTAT  19200
                 ||||||||||||||||||||||||||||||||||||||||||||||||||||||||||||
Sbjct  36095794  TGTAACATATATCAGTTTTTCAGTCCTTTTTATGGCTGAATAATGTACCACTGTATGTAT  36095735

Query  19201     ATACTACATTTTGTTTACTCATCTGTTAATAAATACTTGGGTGGTTTCTGTATTTTGGCT  19260
                 ||||||||||||||||||||||||||||||||||||||||||||||||||||||||||||
Sbjct  36095734  ATACTACATTTTGTTTACTCATCTGTTAATAAATACTTGGGTGGTTTCTGTATTTTGGCT  36095675

Query  19261     ATTGTAAATAATGCTGCTGTGAACATTGGCATACAAGTATCTGTTTGAGTTCCTGCTTTC  19320
                 ||||||||||||||||||||||||||||||||||||||||||||||||||||||||||||
Sbjct  36095674  ATTGTAAATAATGCTGCTGTGAACATTGGCATACAAGTATCTGTTTGAGTTCCTGCTTTC  36095615

Query  19321     AATTCTTTTGGTTATATACCTAGGATTGAAATTGCTGGATCATATGGTAAGGTAATTCTG  19380
                 ||||||||||||||||||||||||||||||||||||||||||||||||||||||||||||
Sbjct  36095614  AATTCTTTTGGTTATATACCTAGGATTGAAATTGCTGGATCATATGGTAAGGTAATTCTG  36095555

Query  19381     TGTTTAACTTTCTGAGGAACTGCCAAGTTGTTTTCCACAATGGCTGCTCCATTTTACATT  19440
                 ||||||||||||||||||||||||||||||||||||||||||||||||||||||||||||
Sbjct  36095554  TGTTTAACTTTCTGAGGAACTGCCAAGTTGTTTTCCACAATGGCTGCTCCATTTTACATT  36095495

Query  19441     CCCACCAGCAGTGGACAAGGGTTCTATAGTTTGTCCACATCCTTGCTAGttttttacctt  19500
                 ||||||||||||||||||||||||||||||||||||||||||||||||||||||||||||
Sbjct  36095494  CCCACCAGCAGTGGACAAGGGTTCTATAGTTTGTCCACATCCTTGCTAGTTTTTTACCTT  36095435

Query  19501     tttgtgtgtgtggttttttaaatttttattatttttttaatttttcaattatatttgaca  19560
                 ||||||||||||||||||||||||||||||||||||||||||||||||||||||||||||
Sbjct  36095434  TTTGTGTGTGTGGTTTTTTAAATTTTTATTATTTTTTTAATTTTTCAATTATATTTGACA  36095375

Query  19561     gtcagtattattttatattagtttCAGGTGTACAGCGTAGTGATTAGACATTTATACAAT  19620
                 ||||||||||||||||||||||||||||||||||||||||||||||||||||||||||||
Sbjct  36095374  GTCAGTATTATTTTATATTAGTTTCAGGTGTACAGCGTAGTGATTAGACATTTATACAAT  36095315

Query  19621     TTACATAGTGATCTCCCCAATTAGTCTAGTACCCACCTGGTACTATACATAGTTATTACA  19680
                 ||||||||||||||||||||||||||||||||||||||||||||||||||||||||||||
Sbjct  36095314  TTACATAGTGATCTCCCCAATTAGTCTAGTACCCACCTGGTACTATACATAGTTATTACA  36095255

Query  19681     GTGTTATTGACTATGTTCTCTCTGCTTTCCTTTACATGCCATGACTTTTGTAACTACCCA  19740
                 ||||||||||||||||||||||||||||||||||||||||||||||||||||||||||||
Sbjct  36095254  GTGTTATTGACTATGTTCTCTCTGCTTTCCTTTACATGCCATGACTTTTGTAACTACCCA  36095195

Query  19741     GTTGTACTTCTCAATCCCTTCCCCTTTTTCACCCTGCCCCCAATCACCCTCCCATCTGGA  19800
                 ||||||||||||||||||||||||||||||||||||||||||||||||||||||||||||
Sbjct  36095194  GTTGTACTTCTCAATCCCTTCCCCTTTTTCACCCTGCCCCCAATCACCCTCCCATCTGGA  36095135

Query  19801     AACCATCAGTTTGTTCTCTGCATCTATGATTCCGGTTCTGTGGGGttttttttcttgttt  19860
                 ||||||||||||||||||||||||||||||||||||||||||||||||||||||||||||
Sbjct  36095134  AACCATCAGTTTGTTCTCTGCATCTATGATTCCGGTTCTGTGGGGTTTTTTTTCTTGTTT  36095075

Query  19861     ttatttttttctttACAGACCACATCTTAATGGCTGTGAAGTGCTAGCTCATTTTGATTT  19920
                 ||||||||||||||||||||||||||||||||||||||||||||||||||||||||||||
Sbjct  36095074  TTATTTTTTTCTTTACAGACCACATCTTAATGGCTGTGAAGTGCTAGCTCATTTTGATTT  36095015

Query  19921     TGATTTGCATTTCCTTAATGTTGAACATCTCTTCAGGCCATTTGTGTATCTTCTTTGGAG  19980
                 ||||||||||||||||||||||||||||||||||||||||||||||||||||||||||||
Sbjct  36095014  TGATTTGCATTTCCTTAATGTTGAACATCTCTTCAGGCCATTTGTGTATCTTCTTTGGAG  36094955

Query  19981     AAATGTCTGTTCAAGTCATTTGCCCAGTTTTGCATTGGGTTCTTTTTCTTAAGTTGTGTC  20040
                 ||||||||||||||||||||||||||||||||||||||||||||||||||||||||||||
Sbjct  36094954  AAATGTCTGTTCAAGTCATTTGCCCAGTTTTGCATTGGGTTCTTTTTCTTAAGTTGTGTC  36094895

Query  20041     TAACACCTTTTTTAAAAGTGAAAGGTACACCATAATAATCTAGACTGTGTTTCTCCCTTC  20100
                 ||||||||||||||||||||||||||||||||||||||||||||||||||||||||||||
Sbjct  36094894  TAACACCTTTTTTAAAAGTGAAAGGTACACCATAATAATCTAGACTGTGTTTCTCCCTTC  36094835

Query  20101     TCAGGATTCCTACAGGAAACAAGTAGTAATTGATGGAGAAACCTGTCTCTTGGATATTCT  20160
                 ||||||||||||||||||||||||||||||||||||||||||||||||||||||||||||
Sbjct  36094834  TCAGGATTCCTACAGGAAACAAGTAGTAATTGATGGAGAAACCTGTCTCTTGGATATTCT  36094775

Query  20161     CGACACAGCAGGTCAAGAGGAGTACAGTGCAATGAGGGACCAGTACATGAGAACTGGGGA  20220
                 ||||||||||||||||||||||||||||||||||||||||||||||||||||||||||||
Sbjct  36094774  CGACACAGCAGGTCAAGAGGAGTACAGTGCAATGAGGGACCAGTACATGAGAACTGGGGA  36094715

Query  20221     GGGCTTTCTTTGTGTATTTGCCATAAATAATACTAAATCATTTGAAGATATTCACCATTA  20280
                 ||||||||||||||||||||||||||||||||||||||||||||||||||||||||||||
Sbjct  36094714  GGGCTTTCTTTGTGTATTTGCCATAAATAATACTAAATCATTTGAAGATATTCACCATTA  36094655

Query  20281     TAGGTGGGTTTAAATTGAATATAATAAATTGACATCGAGGAGTAATTGTATCTTCCATTT  20340
                 ||||||||||||||||||||||||||||||||||||||||||||||||||||||||||||
Sbjct  36094654  TAGGTGGGTTTAAATTGAATATAATAAATTGACATCGAGGAGTAATTGTATCTTCCATTT  36094595

Query  20341     TTGAGTCTTTGCTAACCACTGTGCAGAAATTATCTGGTTTAAATTTTAAAGTAATTATGA  20400
                 ||||||||||||||||||||||||||||||||||||||||||||||||||||||||||||
Sbjct  36094594  TTGAGTCTTTGCTAACCACTGTGCAGAAATTATCTGGTTTAAATTTTAAAGTAATTATGA  36094535

Query  20401     TGTGGGTAATGTCCCTGTTTTACAAATTTAAGTTTTTGAGGATTAGAGAAGTTGAGTAAC  20460
                 ||||||||||||||||||||||||||||||||||||||||||||||||||||||||||||
Sbjct  36094534  TGTGGGTAATGTCCCTGTTTTACAAATTTAAGTTTTTGAGGATTAGAGAAGTTGAGTAAC  36094475

Query  20461     TTGTTCCAGATTGCACAGCTAGTGGTGGTACGGGGATTGAGGGCTAGGCCTATTTGAGTC  20520
                 ||||||||||||||||||||||||||||||||||||||||||||||||||||||||||||
Sbjct  36094474  TTGTTCCAGATTGCACAGCTAGTGGTGGTACGGGGATTGAGGGCTAGGCCTATTTGAGTC  36094415

Query  20521     CAAAACCTGTGCTCTTAACCACTCTACACCAGGAAAATGAGGCTTAAGCTAGAGTCATAA  20580
                 ||||||||||||||||||||||||||||||||||||||||||||||||||||||||||||
Sbjct  36094414  CAAAACCTGTGCTCTTAACCACTCTACACCAGGAAAATGAGGCTTAAGCTAGAGTCATAA  36094355

Query  20581     AAATGAAAACCATCAGCAAAAATATCAAAAGGGAATTGAGGTGGTGCCACTCCAATATCC  20640
                 ||||||||||||||||||||||||||||||||||||||||||||||||||||||||||||
Sbjct  36094354  AAATGAAAACCATCAGCAAAAATATCAAAAGGGAATTGAGGTGGTGCCACTCCAATATCC  36094295

Query  20641     TTAAAAATAATCAAATATATTTAGTTAGAATTTCTTGGAATCAGATATTAGATACTTAAG  20700
                 ||||||||||||||||||||||||||||||||||||||||||||||||||||||||||||
Sbjct  36094294  TTAAAAATAATCAAATATATTTAGTTAGAATTTCTTGGAATCAGATATTAGATACTTAAG  36094235

Query  20701     AAAAAGAACCACAACTCTGAATTTGTCAAAGACTGAAGTATTAGAACAATTACAGTTTTT  20760
                 ||||||||||||||||||||||||||||||||||||||||||||||||||||||||||||
Sbjct  36094234  AAAAAGAACCACAACTCTGAATTTGTCAAAGACTGAAGTATTAGAACAATTACAGTTTTT  36094175

Query  20761     AAAGAAACTGACAAAACCTTGAAGCAGTAATTTCTGCTTGAAATTACTTTTATTAAAATA  20820
                 ||||||||||||||||||||||||||||||||||||||||||||||||||||||||||||
Sbjct  36094174  AAAGAAACTGACAAAACCTTGAAGCAGTAATTTCTGCTTGAAATTACTTTTATTAAAATA  36094115

Query  20821     ATCATTATTAAATGTATTAATAGTTTATGTTCTGTTTCTTTGAGGATTTACAGTTTTCAT  20880
                 ||||||||||||||||||||||||||||||||||||||||||||||||||||||||||||
Sbjct  36094114  ATCATTATTAAATGTATTAATAGTTTATGTTCTGTTTCTTTGAGGATTTACAGTTTTCAT  36094055

Query  20881     AAAACTGCATATTAAGCAAATATCATTTCTTAACAGCAAGTTTTCTCTGTAGTCTAGTCA  20940
                 ||||||||||||||||||||||||||||||||||||||||||||||||||||||||||||
Sbjct  36094054  AAAACTGCATATTAAGCAAATATCATTTCTTAACAGCAAGTTTTCTCTGTAGTCTAGTCA  36093995

Query  20941     TAGAGCAAAAGAAATTTGGGTGAGTGCTAATATTTTTGTAGAATAGTAAACAGGTGTAAA  21000
                 ||||||||||||||||||||||||||||||||||||||||||||||||||||||||||||
Sbjct  36093994  TAGAGCAAAAGAAATTTGGGTGAGTGCTAATATTTTTGTAGAATAGTAAACAGGTGTAAA  36093935

Query  21001     TATGTTAGCTTATCCCAGTTGATTCAGTTAATATGTAGAGGAACTGGGAATTTGAACCAG  21060
                 ||||||||||||||||||||||||||||||||||||||||||||||||||||||||||||
Sbjct  36093934  TATGTTAGCTTATCCCAGTTGATTCAGTTAATATGTAGAGGAACTGGGAATTTGAACCAG  36093875

Query  21061     TTCAGACTCCATTGTCTGCTGGCTTTTTATTCCATGCTGCATCTTTGAAATTCACTGAAC  21120
                 ||||||||||||||||||||||||||||||||||||||||||||||||||||||||||||
Sbjct  36093874  TTCAGACTCCATTGTCTGCTGGCTTTTTATTCCATGCTGCATCTTTGAAATTCACTGAAC  36093815

Query  21121     ATTTTGAAGAAATATAATTTTACCTCAAATTTAGAGTTTATGCACATCTTATTGAAAAAT  21180
                 ||||||||||||||||||||||||||||||||||||||||||||||||||||||||||||
Sbjct  36093814  ATTTTGAAGAAATATAATTTTACCTCAAATTTAGAGTTTATGCACATCTTATTGAAAAAT  36093755

Query  21181     ATCAACACGTAGAAGAACGTTTACAGAATAAACGGTAGTAATGTCAGTGTTGTCCATATA  21240
                 ||||||||||||||||||||||||||||||||||||||||||||||||||||||||||||
Sbjct  36093754  ATCAACACGTAGAAGAACGTTTACAGAATAAACGGTAGTAATGTCAGTGTTGTCCATATA  36093695

Query  21241     GAAATAAAAATCCTTCCACTTGGCGTTCTTTTCTTGGAAAGGAATGTGACACTTATGTTA  21300
                 ||||||||||||||||||||||||||||||||||||||||||||||||||||||||||||
Sbjct  36093694  GAAATAAAAATCCTTCCACTTGGCGTTCTTTTCTTGGAAAGGAATGTGACACTTATGTTA  36093635

Query  21301     GTGTTGTAATTCATGTTTTTATAAAAACATTTTAAATTCTATGTGTGCACACTTAATACA  21360
                 ||||||||||||||||||||||||||||||||||||||||||||||||||||||||||||
Sbjct  36093634  GTGTTGTAATTCATGTTTTTATAAAAACATTTTAAATTCTATGTGTGCACACTTAATACA  36093575

Query  21361     TATAGTATATGTTTCTAAGATTGTAATTTTAAAAATTAAGCAAAAATAACACTTTTTTGG  21420
                 ||||||||||||||||||||||||||||||||||||||||||||||||||||||||||||
Sbjct  36093574  TATAGTATATGTTTCTAAGATTGTAATTTTAAAAATTAAGCAAAAATAACACTTTTTTGG  36093515

Query  21421     CCTAGAATTTTTCAATATTTTCTGTTTTATCATGTGACCTACCTGCATATGAATTTATTA  21480
                 ||||||||||||||||||||||||||||||||||||||||||||||||||||||||||||
Sbjct  36093514  CCTAGAATTTTTCAATATTTTCTGTTTTATCATGTGACCTACCTGCATATGAATTTATTA  36093455

Query  21481     GATGGTAGTTTCAGTATATTTCTAGGTGTTTGCTCTTTTTTAAAAGCTCCAGGAGTTCTC  21540
                 ||||||||||||||||||||||||||||||||||||||||||||||||||||||||||||
Sbjct  36093454  GATGGTAGTTTCAGTATATTTCTAGGTGTTTGCTCTTTTTTAAAAGCTCCAGGAGTTCTC  36093395

Query  21541     TGTTTAAGATGGAGaaaaaaaTAACAGGAAGGAAAATATGGTGTGGTGGGAACAATGAAT  21600
                 ||||||||||||||||||||||||||||||||||||||||||||||||||||||||||||
Sbjct  36093394  TGTTTAAGATGGAGAAAAAAATAACAGGAAGGAAAATATGGTGTGGTGGGAACAATGAAT  36093335

Query  21601     TACATTAAAAGTCTTCTTTCAATCGTATCTTGTAAGACAAAGTTGTATACAATTTTTGAA  21660
                 ||||||||||||||||||||||||||||||||||||||||||||||||||||||||||||
Sbjct  36093334  TACATTAAAAGTCTTCTTTCAATCGTATCTTGTAAGACAAAGTTGTATACAATTTTTGAA  36093275

Query  21661     ATATATTTGTATTACTAATACCTCAGCTGTAACtttttttttCTTTCCCAGAGAACAAAT  21720
                 ||||||||||||||||||||||||||||||||||||||||||||||||||||||||||||
Sbjct  36093274  ATATATTTGTATTACTAATACCTCAGCTGTAACTTTTTTTTTCTTTCCCAGAGAACAAAT  36093215

Query  21721     AAAAAGAGTTAAAGACTCTGAAGATGTTCCTATGGTCCTAGTAGGAAATAAATGTGATTT  21780
                 ||||||||||||||||||||||||||||||||||||||||||||||||||||||||||||
Sbjct  36093214  AAAAAGAGTTAAAGACTCTGAAGATGTTCCTATGGTCCTAGTAGGAAATAAATGTGATTT  36093155

Query  21781     GCCTTCTAGAACAGTAGACACAAAACAGGCTCAGGACTTAGCAAGAAGTTACGGAATTCC  21840
                 ||||||||||||||||||||||||||||||||||||||||||||||||||||||||||||
Sbjct  36093154  GCCTTCTAGAACAGTAGACACAAAACAGGCTCAGGACTTAGCAAGAAGTTACGGAATTCC  36093095

Query  21841     TTTTATTGAAACATCAGCAAAGACAAGACAGGTAAGTAAAATTGTAATAAATACAAATTT  21900
                 ||||||||||||||||||||||||||||||||||||||||||||||||||||||||||||
Sbjct  36093094  TTTTATTGAAACATCAGCAAAGACAAGACAGGTAAGTAAAATTGTAATAAATACAAATTT  36093035

Query  21901     GTTCTCTGCAAACTACATCACTTGATTTTAACCATTAATCATAATTTACTAATATATATT  21960
                 ||||||||||||||||||||||||||||||||||||||||||||||||||||||||||||
Sbjct  36093034  GTTCTCTGCAAACTACATCACTTGATTTTAACCATTAATCATAATTTACTAATATATATT  36092975

Query  21961     CTAATAACATCATTTTAGGGGCAGGAGGGCAAGAATATTACTAAATGTACATACCTGAGA  22020
                 ||||||||||||||||||||||||||||||||||||||||||||||||||||||||||||
Sbjct  36092974  CTAATAACATCATTTTAGGGGCAGGAGGGCAAGAATATTACTAAATGTACATACCTGAGA  36092915

Query  22021     GCATACATAACTATTATACATAACTATTCTGTTGGTCAGTGTAATTTATCAGTTTTTCTT  22080
                 ||||||||||||||||||||||||||||||||||||||||||||||||||||||||||||
Sbjct  36092914  GCATACATAACTATTATACATAACTATTCTGTTGGTCAGTGTAATTTATCAGTTTTTCTT  36092855

Query  22081     TGCATTATACTAAATAGGAAGTAAAGCACTGTTTATTTGGTAAATATTAAGGATATGAGA  22140
                 ||||||||||||||||||||||||||||||||||||||||||||||||||||||||||||
Sbjct  36092854  TGCATTATACTAAATAGGAAGTAAAGCACTGTTTATTTGGTAAATATTAAGGATATGAGA  36092795

Query  22141     GGGCAACACTTCATATTCAAGTGTCCATGGCATTATTTTTGGGTTTGGTTTCTTTCCATA  22200
                 ||||||||||||||||||||||||||||||||||||||||||||||||||||||||||||
Sbjct  36092794  GGGCAACACTTCATATTCAAGTGTCCATGGCATTATTTTTGGGTTTGGTTTCTTTCCATA  36092735

Query  22201     TTGAACATTGTAACTCATCACATCTTACATTCAGGGTTCAAGAAATGTGGGGAttttttt  22260
                 ||||||||||||||||||||||||||||||||||||||||||||||||||||||||||||
Sbjct  36092734  TTGAACATTGTAACTCATCACATCTTACATTCAGGGTTCAAGAAATGTGGGGATTTTTTT  36092675

Query  22261     tttttttttttttttttttGCTTTTATATTTATGAAGTGAAAGAACGGGGAACAAATATT  22320
                 ||||||||||||||||||||||||||||||||||||||||||||||||||||||||||||
Sbjct  36092674  TTTTTTTTTTTTTTTTTTTGCTTTTATATTTATGAAGTGAAAGAACGGGGAACAAATATT  36092615

Query  22321     TAGTTTCCTATTTCAGAAGTGCTTTTAAGAGTATTATGTCATATGTTTCTAGATTAAATT  22380
                 ||||||||||||||||||||||||||||||||||||||||||||||||||||||||||||
Sbjct  36092614  TAGTTTCCTATTTCAGAAGTGCTTTTAAGAGTATTATGTCATATGTTTCTAGATTAAATT  36092555

Query  22381     TTGTTGTGTTTGAAGAATTTTACTTTGGTAGAAtttttttAAAGAATATCTTTATTTTTA  22440
                 ||||||||||||||||||||||||||||||||||||||||||||||||||||||||||||
Sbjct  36092554  TTGTTGTGTTTGAAGAATTTTACTTTGGTAGAATTTTTTTAAAGAATATCTTTATTTTTA  36092495

Query  22441     GAAAGAGTTTCCATTAAAGCAAGAAAATACTTAGAAAATAAATAGAAATTCTCAGTTATT  22500
                 ||||||||||||||||||||||||||||||||||||||||||||||||||||||||||||
Sbjct  36092494  GAAAGAGTTTCCATTAAAGCAAGAAAATACTTAGAAAATAAATAGAAATTCTCAGTTATT  36092435

Query  22501     CATTTACTGTGTTCTGACAAAAATTAATGCCAGGTTGATCCTGAATTTTGTTTTAAAAAT  22560
                 ||||||||||||||||||||||||||||||||||||||||||||||||||||||||||||
Sbjct  36092434  CATTTACTGTGTTCTGACAAAAATTAATGCCAGGTTGATCCTGAATTTTGTTTTAAAAAT  36092375

Query  22561     TACCTACATTTTTAAAATAACTTTTTCTCTAGGTGAAATAAAATAGTTTCAATTGATACT  22620
                 ||||||||||||||||||||||||||||||||||||||||||||||||||||||||||||
Sbjct  36092374  TACCTACATTTTTAAAATAACTTTTTCTCTAGGTGAAATAAAATAGTTTCAATTGATACT  36092315

Query  22621     ATTTAACTTAGTTGTATGAAATAAGAGTTTAACATACAGAAAATAAAATCCTAAAAAGGA  22680
                 ||||||||||||||||||||||||||||||||||||||||||||||||||||||||||||
Sbjct  36092314  ATTTAACTTAGTTGTATGAAATAAGAGTTTAACATACAGAAAATAAAATCCTAAAAAGGA  36092255

Query  22681     ATATATAGGGCATTATGGAATATAATTTTCATATATTAAGAAATTGATCAATTTATGTTC  22740
                 ||||||||||||||||||||||||||||||||||||||||||||||||||||||||||||
Sbjct  36092254  ATATATAGGGCATTATGGAATATAATTTTCATATATTAAGAAATTGATCAATTTATGTTC  36092195

Query  22741     CATACAAGATGATTGTTTTGGGCTTTGTTTGCTTTACATGTATGTGTGAGTCCAGAAAAC  22800
                 ||||||||||||||||||||||||||||||||||||||||||||||||||||||||||||
Sbjct  36092194  CATACAAGATGATTGTTTTGGGCTTTGTTTGCTTTACATGTATGTGTGAGTCCAGAAAAC  36092135

Query  22801     TGATTATAGCAGTTAAGAAAATTGATGAAAAGTTATGGTTTAACTTACAAAAACAGACAT  22860
                 ||||||||||||||||||||||||||||||||||||||||||||||||||||||||||||
Sbjct  36092134  TGATTATAGCAGTTAAGAAAATTGATGAAAAGTTATGGTTTAACTTACAAAAACAGACAT  36092075

Query  22861     TCTCGAATGAAAAGCTGAATTTCTGTAGTTCGACCATAGTACAAATACCTTATTCTAAAA  22920
                 ||||||||||||||||||||||||||||||||||||||||||||||||||||||||||||
Sbjct  36092074  TCTCGAATGAAAAGCTGAATTTCTGTAGTTCGACCATAGTACAAATACCTTATTCTAAAA  36092015

Query  22921     CCTTATTTATAGGTTAAATAAAGACTATTTACAGTGCTTCATTTACTTTAGAGGAATTAA  22980
                 ||||||||||||||||||||||||||||||||||||||||||||||||||||||||||||
Sbjct  36092014  CCTTATTTATAGGTTAAATAAAGACTATTTACAGTGCTTCATTTACTTTAGAGGAATTAA  36091955

Query  22981     AATTTCATTTAAATCCATTCCCAGTTACCAAAGACTTGGAAGAGGTTTCtttttgttttt  23040
                 ||||||||||||||||||||||||||||||||||||||||||||||||||||||||||||
Sbjct  36091954  AATTTCATTTAAATCCATTCCCAGTTACCAAAGACTTGGAAGAGGTTTCTTTTTGTTTTT  36091895

Query  23041     ttACTGGTCTTCTCTGACCAGATTCCTTTTCCTTAGAGAGGAGGTACTCAGAAAACATAA  23100
                 ||||||||||||||||||||||||||||||||||||||||||||||||||||||||||||
Sbjct  36091894  TTACTGGTCTTCTCTGACCAGATTCCTTTTCCTTAGAGAGGAGGTACTCAGAAAACATAA  36091835

Query  23101     TTATAATATTTGTAACTTTCTCCCAACATTTTCTTACGAAAATTTTTCCAATATAAAATG  23160
                 ||||||||||||||||||||||||||||||||||||||||||||||||||||||||||||
Sbjct  36091834  TTATAATATTTGTAACTTTCTCCCAACATTTTCTTACGAAAATTTTTCCAATATAAAATG  36091775

Query  23161     GAAGGAATTTTATTGAAAGCATGTGCAAACCTACTACCAAGTTTATGCCATTTACatttt  23220
                 ||||||||||||||||||||||||||||||||||||||||||||||||||||||||||||
Sbjct  36091774  GAAGGAATTTTATTGAAAGCATGTGCAAACCTACTACCAAGTTTATGCCATTTACATTTT  36091715

Query  23221     attaacttgcattatttgtaatttttaaaagatactttttaaactaattaacattttagt  23280
                 ||||||||||||||||||||||||||||||||||||||||||||||||||||||||||||
Sbjct  36091714  ATTAACTTGCATTATTTGTAATTTTTAAAAGATACTTTTTAAACTAATTAACATTTTAGT  36091655

Query  23281     ttaaagaaaagaaaaaataaaaCCTAAGAGACTTTACCTAATATTGTAAAGGACCGCCAA  23340
                 ||||||||||||||||||||||||||||||||||||||||||||||||||||||||||||
Sbjct  36091654  TTAAAGAAAAGAAAAAATAAAACCTAAGAGACTTTACCTAATATTGTAAAGGACCGCCAA  36091595

Query  23341     TAGAGCAGTGCTTATTCAAATCCAGATTCTAATTCAGTGGGTTTAGGTTGGGACCTATAA  23400
                 ||||||||||||||||||||||||||||||||||||||||||||||||||||||||||||
Sbjct  36091594  TAGAGCAGTGCTTATTCAAATCCAGATTCTAATTCAGTGGGTTTAGGTTGGGACCTATAA  36091535

Query  23401     TTCTGCGCTTCTATCAGGCTCTCAGGTAATACTGATTTTGGTACATGGACCACAGAAAAA  23460
                 ||||||||||||||||||||||||||||||||||||||||||||||||||||||||||||
Sbjct  36091534  TTCTGCGCTTCTATCAGGCTCTCAGGTAATACTGATTTTGGTACATGGACCACAGAAAAA  36091475

Query  23461     GGGAGTCTTGTTATTCCCACAGTGTTACCCTCCACTTCTCATTTGATAAGGGCCTGAAAT  23520
                 ||||||||||||||||||||||||||||||||||||||||||||||||||||||||||||
Sbjct  36091474  GGGAGTCTTGTTATTCCCACAGTGTTACCCTCCACTTCTCATTTGATAAGGGCCTGAAAT  36091415

Query  23521     AGTATGTCTTCTTTCCTTGTTCTGTGGTTATTAACTCAGAAGTGCTAGTTGATTCTTAGT  23580
                 ||||||||||||||||||||||||||||||||||||||||||||||||||||||||||||
Sbjct  36091414  AGTATGTCTTCTTTCCTTGTTCTGTGGTTATTAACTCAGAAGTGCTAGTTGATTCTTAGT  36091355

Query  23581     GTTAGACATTAACGCTTTAATATATCACAGCATTCATAATTAATCAGAAAACTACCTGCT  23640
                 ||||||||||||||||||||||||||||||||||||||||||||||||||||||||||||
Sbjct  36091354  GTTAGACATTAACGCTTTAATATATCACAGCATTCATAATTAATCAGAAAACTACCTGCT  36091295

Query  23641     TTCATTTTAAAATAGAATTTTAGGATTTACACTGTTTTGAGGGGAGAGGTAGGGAAGATG  23700
                 ||||||||||||||||||||||||||||||||||||||||||||||||||||||||||||
Sbjct  36091294  TTCATTTTAAAATAGAATTTTAGGATTTACACTGTTTTGAGGGGAGAGGTAGGGAAGATG  36091235

Query  23701     TATGTAGTGTGTATGATTTGGAAGTAGATCAACTTAAATTTGCTTTGCAGACATTTATGT  23760
                 ||||||||||||||||||||||||||||||||||||||||||||||||||||||||||||
Sbjct  36091234  TATGTAGTGTGTATGATTTGGAAGTAGATCAACTTAAATTTGCTTTGCAGACATTTATGT  36091175

Query  23761     GGATCATGTAATTAAAGTATAGAATGATACAAAGAAATGCTTTCTTAACCTTCTGGTGCT  23820
                 ||||||||||||||||||||||||||||||||||||||||||||||||||||||||||||
Sbjct  36091174  GGATCATGTAATTAAAGTATAGAATGATACAAAGAAATGCTTTCTTAACCTTCTGGTGCT  36091115

Query  23821     CACCTTATATTTATATCCTGTTTTGATATCTGTATGTAATTTATGTTGCTAAACTATAAC  23880
                 ||||||||||||||||||||||||||||||||||||||||||||||||||||||||||||
Sbjct  36091114  CACCTTATATTTATATCCTGTTTTGATATCTGTATGTAATTTATGTTGCTAAACTATAAC  36091055

Query  23881     TTAGGTATTTAGTTTCTGATCTTTGATTTCTTTTATTACATGGACTTACTGATTTGCCTT  23940
                 ||||||||||||||||||||||||||||||||||||||||||||||||||||||||||||
Sbjct  36091054  TTAGGTATTTAGTTTCTGATCTTTGATTTCTTTTATTACATGGACTTACTGATTTGCCTT  36090995

Query  23941     CCAAAAGTTTATTCATCTTCCTCTGTTGAAATTAATTTGATATTTGCATGCTTTTGAAAG  24000
                 ||||||||||||||||||||||||||||||||||||||||||||||||||||||||||||
Sbjct  36090994  CCAAAAGTTTATTCATCTTCCTCTGTTGAAATTAATTTGATATTTGCATGCTTTTGAAAG  36090935

Query  24001     ATGTTAAAGAGCTATTCCAAGTACTCATTGTGGAGATTATAAAATGAAATATGTAAATTT  24060
                 ||||||||||||||||||||||||||||||||||||||||||||||||||||||||||||
Sbjct  36090934  ATGTTAAAGAGCTATTCCAAGTACTCATTGTGGAGATTATAAAATGAAATATGTAAATTT  36090875

Query  24061     TCATAAATTTTACATCACCAGTTTTTGTGAAAATCTGAAGCCCTATTTTCTGCAGAGCAT  24120
                 ||||||||||||||||||||||||||||||||||||||||||||||||||||||||||||
Sbjct  36090874  TCATAAATTTTACATCACCAGTTTTTGTGAAAATCTGAAGCCCTATTTTCTGCAGAGCAT  36090815

Query  24121     TTGTTACATTTGCTATTATTTGTTATTTGAACAAAATAAATATGCATATTCTGGTTATAT  24180
                 ||||||||||||||||||||||||||||||||||||||||||||||||||||||||||||
Sbjct  36090814  TTGTTACATTTGCTATTATTTGTTATTTGAACAAAATAAATATGCATATTCTGGTTATAT  36090755

Query  24181     TAGCAGTTACTTGTTTCATGCTCTAAGTTTTGGTCTTGAGCATGAAACTAAAACACAAAC  24240
                 ||||||||||||||||||||||||||||||||||||||||||||||||||||||||||||
Sbjct  36090754  TAGCAGTTACTTGTTTCATGCTCTAAGTTTTGGTCTTGAGCATGAAACTAAAACACAAAC  36090695

Query  24241     ATCAAAAAGAGTTATATTCAAGTTAGTAGGAACAGGACATTCATTTAGAACTTCTCATAG  24300
                 ||||||||||||||||||||||||||||||||||||||||||||||||||||||||||||
Sbjct  36090694  ATCAAAAAGAGTTATATTCAAGTTAGTAGGAACAGGACATTCATTTAGAACTTCTCATAG  36090635

Query  24301     ATAGAAGTGAGGGGCTGGCAAACTTTTTCTGTTAAGGGCCAGATGCTATTTTAAGCTTTG  24360
                 ||||||||||||||||||||||||||||||||||||||||||||||||||||||||||||
Sbjct  36090634  ATAGAAGTGAGGGGCTGGCAAACTTTTTCTGTTAAGGGCCAGATGCTATTTTAAGCTTTG  36090575

Query  24361     TGTGCCACAAGCAGTATCTCTTGCATTTGTTTTTTCTTCTTATAACCCTTTAAAAATGCA  24420
                 ||||||||||||||||||||||||||||||||||||||||||||||||||||||||||||
Sbjct  36090574  TGTGCCACAAGCAGTATCTCTTGCATTTGTTTTTTCTTCTTATAACCCTTTAAAAATGCA  36090515

Query  24421     AAAATCATTCTTAGCTTATGGGTAGTACAAAAAATAGGCTGTGGCTACATTTGGCCTTCT  24480
                 ||||||||||||||||||||||||||||||||||||||||||||||||||||||||||||
Sbjct  36090514  AAAATCATTCTTAGCTTATGGGTAGTACAAAAAATAGGCTGTGGCTACATTTGGCCTTCT  36090455

Query  24481     GGTTCTAGTGGTACTAATGCCAATTCTGTATTGTTTGATTAGACATTAGAAGGTGGGGCA  24540
                 ||||||||||||||||||||||||||||||||||||||||||||||||||||||||||||
Sbjct  36090454  GGTTCTAGTGGTACTAATGCCAATTCTGTATTGTTTGATTAGACATTAGAAGGTGGGGCA  36090395

Query  24541     GACTTTCGACGTACATTTTAGAGGCTAACATTAGTAAATTTAAAGTATTCTTATGTATTC  24600
                 ||||||||||||||||||||||||||||||||||||||||||||||||||||||||||||
Sbjct  36090394  GACTTTCGACGTACATTTTAGAGGCTAACATTAGTAAATTTAAAGTATTCTTATGTATTC  36090335

Query  24601     TGTGAAAGGGAAGTATGGGTAAAAAGGGAAATTTACTAGTACTTTTTAAGATAAGGGTTG  24660
                 ||||||||||||||||||||||||||||||||||||||||||||||||||||||||||||
Sbjct  36090334  TGTGAAAGGGAAGTATGGGTAAAAAGGGAAATTTACTAGTACTTTTTAAGATAAGGGTTG  36090275

Query  24661     CAGAATATATATTTTACCAACTTTAAAAAGCTTACTATAAGGCTAGAATATAATGAATTA  24720
                 ||||||||||||||||||||||||||||||||||||||||||||||||||||||||||||
Sbjct  36090274  CAGAATATATATTTTACCAACTTTAAAAAGCTTACTATAAGGCTAGAATATAATGAATTA  36090215

Query  24721     CAtttttttACAATCATTTTAGTCCACATTTGGAAAGCCAAAGTAATTTTTATTTTCTGC  24780
                 ||||||||||||||||||||||||||||||||||||||||||||||||||||||||||||
Sbjct  36090214  CATTTTTTTACAATCATTTTAGTCCACATTTGGAAAGCCAAAGTAATTTTTATTTTCTGC  36090155

Query  24781     TAGTGTGCTATATGTGGTCCCTATGTTCCTCGTTAACATTTTATCTGGGCAGTTAGTAAT  24840
                 ||||||||||||||||||||||||||||||||||||||||||||||||||||||||||||
Sbjct  36090154  TAGTGTGCTATATGTGGTCCCTATGTTCCTCGTTAACATTTTATCTGGGCAGTTAGTAAT  36090095

Query  24841     TGCCAGATTGTCCTGGCCTCTCTGTGCAGTGCATGGCAGTGTTGGCAGAGGCTGTTGAAA  24900
                 ||||||||||||||||||||||||||||||||||||||||||||||||||||||||||||
Sbjct  36090094  TGCCAGATTGTCCTGGCCTCTCTGTGCAGTGCATGGCAGTGTTGGCAGAGGCTGTTGAAA  36090035

Query  24901     CCAAAACATTGATACCATGGTAATCAGCTGTGTGTTTTCCAGTCTGCTAACATCAAAAGT  24960
                 ||||||||||||||||||||||||||||||||||||||||||||||||||||||||||||
Sbjct  36090034  CCAAAACATTGATACCATGGTAATCAGCTGTGTGTTTTCCAGTCTGCTAACATCAAAAGT  36089975

Query  24961     gggggggTTCAGTAAAAGTAGATGACAGAAGCAGAATTCTCAGCATATCTGCTACTCCTG  25020
                 ||||||||||||||||||||||||||||||||||||||||||||||||||||||||||||
Sbjct  36089974  GGGGGGGTTCAGTAAAAGTAGATGACAGAAGCAGAATTCTCAGCATATCTGCTACTCCTG  36089915

Query  25021     ATTCAGCTTTTTAGCTTTCTGGAGGTCTCAATTTGAGCATAATGTGAAAATTAGCTTTAT  25080
                 ||||||||||||||||||||||||||||||||||||||||||||||||||||||||||||
Sbjct  36089914  ATTCAGCTTTTTAGCTTTCTGGAGGTCTCAATTTGAGCATAATGTGAAAATTAGCTTTAT  36089855

Query  25081     GAACTTAAAAATGTTGAGTGATTAATTTCCTGGATTTTATTGTTAGTTTCTAGATACTAA  25140
                 ||||||||||||||||||||||||||||||||||||||||||||||||||||||||||||
Sbjct  36089854  GAACTTAAAAATGTTGAGTGATTAATTTCCTGGATTTTATTGTTAGTTTCTAGATACTAA  36089795

Query  25141     AATTAATTGTTAGAAGACCTCCATTAAAGAAAGTTCTCATCAAATTTTTTAACAAAGCAA  25200
                 ||||||||||||||||||||||||||||||||||||||||||||||||||||||||||||
Sbjct  36089794  AATTAATTGTTAGAAGACCTCCATTAAAGAAAGTTCTCATCAAATTTTTTAACAAAGCAA  36089735

Query  25201     ACCAAACaaaaaaaCCTATGTGCCATAATTCCTGTTTAATAGCTGAGTTGTGTACATGAG  25260
                 ||||||||||||||||||||||||||||||||||||||||||||||||||||||||||||
Sbjct  36089734  ACCAAACAAAAAAACCTATGTGCCATAATTCCTGTTTAATAGCTGAGTTGTGTACATGAG  36089675

Query  25261     ATCAATATTTTGAACTTTAGTTTTTTATGATTTAAAAATAGAATACTGAGCACCTGCTGT  25320
                 ||||||||||||||||||||||||||||||||||||||||||||||||||||||||||||
Sbjct  36089674  ATCAATATTTTGAACTTTAGTTTTTTATGATTTAAAAATAGAATACTGAGCACCTGCTGT  36089615

Query  25321     GTACTGTACCTAGCCTCCCAATTAGTGGTATTGCTGCATTTCAGTAATATCTGAGACTAA  25380
                 ||||||||||||||||||||||||||||||||||||||||||||||||||||||||||||
Sbjct  36089614  GTACTGTACCTAGCCTCCCAATTAGTGGTATTGCTGCATTTCAGTAATATCTGAGACTAA  36089555

Query  25381     TAATTTGGCAAGGTGTCTTGAGAAATTCAGTCATGCAAAGTTTCTTTTCAGAATACATCT  25440
                 ||||||||||||||||||||||||||||||||||||||||||||||||||||||||||||
Sbjct  36089554  TAATTTGGCAAGGTGTCTTGAGAAATTCAGTCATGCAAAGTTTCTTTTCAGAATACATCT  36089495

Query  25441     AGTTCCACCTTTTCCTCTTCCCCAAGAAGGCTAGTGTTCTTGCATCTGTCCATAATTAGG  25500
                 ||||||||||||||||||||||||||||||||||||||||||||||||||||||||||||
Sbjct  36089494  AGTTCCACCTTTTCCTCTTCCCCAAGAAGGCTAGTGTTCTTGCATCTGTCCATAATTAGG  36089435

Query  25501     TTATTTGAAGTGTTATTTCCTTGAAAGAGTTTGCAAGAATTTTTGCAGATAAGAAGCCAT  25560
                 ||||||||||||||||||||||||||||||||||||||||||||||||||||||||||||
Sbjct  36089434  TTATTTGAAGTGTTATTTCCTTGAAAGAGTTTGCAAGAATTTTTGCAGATAAGAAGCCAT  36089375

Query  25561     TCAACAAGAACAAATACTTGTTTAAAATGAAATCTCTTACTGAAAGCATTATAGCCACCA  25620
                 ||||||||||||||||||||||||||||||||||||||||||||||||||||||||||||
Sbjct  36089374  TCAACAAGAACAAATACTTGTTTAAAATGAAATCTCTTACTGAAAGCATTATAGCCACCA  36089315

Query  25621     GGATATAGAATAATGTTGTTTATTAACAGTTCTTTCCTAGTGTGTAGTGCTCTATTTCCT  25680
                 ||||||||||||||||||||||||||||||||||||||||||||||||||||||||||||
Sbjct  36089314  GGATATAGAATAATGTTGTTTATTAACAGTTCTTTCCTAGTGTGTAGTGCTCTATTTCCT  36089255

Query  25681     TCATTCACAAGTATATTTTCAGATAACAACTGAGCAGGAAATACTGTCAAATCTCTTGAT  25740
                 ||||||||||||||||||||||||||||||||||||||||||||||||||||||||||||
Sbjct  36089254  TCATTCACAAGTATATTTTCAGATAACAACTGAGCAGGAAATACTGTCAAATCTCTTGAT  36089195

Query  25741     TaaaaaaaTTTACATGCATAATATTATGCAATTTTGTTCCTATATAAATATTTTCAATTG  25800
                 ||||||||||||||||||||||||||||||||||||||||||||||||||||||||||||
Sbjct  36089194  TAAAAAAATTTACATGCATAATATTATGCAATTTTGTTCCTATATAAATATTTTCAATTG  36089135

Query  25801     TCCTTAAAGTTTAGTAAGCGACATTTGAAAATGAGTATATGTGGCAATAAGCCATATTCT  25860
                 ||||||||||||||||||||||||||||||||||||||||||||||||||||||||||||
Sbjct  36089134  TCCTTAAAGTTTAGTAAGCGACATTTGAAAATGAGTATATGTGGCAATAAGCCATATTCT  36089075

Query  25861     CAAAAATAAATCATTGAGTGCCAGTTAAGAGCTTAAGGACTAGCCACAATTGGGTATTAA  25920
                 ||||||||||||||||||||||||||||||||||||||||||||||||||||||||||||
Sbjct  36089074  CAAAAATAAATCATTGAGTGCCAGTTAAGAGCTTAAGGACTAGCCACAATTGGGTATTAA  36089015

Query  25921     ATGTGTTTCAGCTTCACTTTATCTTTAAAAATAACCTACAAGTTTTGGAGTATGAAACCA  25980
                 ||||||||||||||||||||||||||||||||||||||||||||||||||||||||||||
Sbjct  36089014  ATGTGTTTCAGCTTCACTTTATCTTTAAAAATAACCTACAAGTTTTGGAGTATGAAACCA  36088955

Query  25981     GTGTTCTGTGCCAGTGCCAGTGGTTTGTAAGTGTACACAAGGATAAATAATACTTTCTTG  26040
                 ||||||||||||||||||||||||||||||||||||||||||||||||||||||||||||
Sbjct  36088954  GTGTTCTGTGCCAGTGCCAGTGGTTTGTAAGTGTACACAAGGATAAATAATACTTTCTTG  36088895

Query  26041     ATGTCAATATGACCTGCAGGTTAATTATCAAGAAATAAGTGTTTAAATCTGAGAAAATAT  26100
                 ||||||||||||||||||||||||||||||||||||||||||||||||||||||||||||
Sbjct  36088894  ATGTCAATATGACCTGCAGGTTAATTATCAAGAAATAAGTGTTTAAATCTGAGAAAATAT  36088835

Query  26101     GGTAAATAACTGATTCTTGAAAATCTAATTTAAATTCCCTATTAGTAAAATAAATGAAAA  26160
                 ||||||||||||||||||||||||||||||||||||||||||||||||||||||||||||
Sbjct  36088834  GGTAAATAACTGATTCTTGAAAATCTAATTTAAATTCCCTATTAGTAAAATAAATGAAAA  36088775

Query  26161     AAGTCACTCTGGAATAACTTTTTCGGTGCTGTTAATTATCTTAGCCACTAAGGTCCTAAT  26220
                 ||||||||||||||||||||||||||||||||||||||||||||||||||||||||||||
Sbjct  36088774  AAGTCACTCTGGAATAACTTTTTCGGTGCTGTTAATTATCTTAGCCACTAAGGTCCTAAT  36088715

Query  26221     ACTGTATTATCTTGGTGGTGGGTCGTAATCTCTTCTTTGTAATTACTGGCTTCCGATTCT  26280
                 ||||||||||||||||||||||||||||||||||||||||||||||||||||||||||||
Sbjct  36088714  ACTGTATTATCTTGGTGGTGGGTCGTAATCTCTTCTTTGTAATTACTGGCTTCCGATTCT  36088655

Query  26281     CTCTCTGCATTGCTGGAAACAAAAATCATATATTCTGGTCTTGGTGATGGGGATGTGCAC  26340
                 ||||||||||||||||||||||||||||||||||||||||||||||||||||||||||||
Sbjct  36088654  CTCTCTGCATTGCTGGAAACAAAAATCATATATTCTGGTCTTGGTGATGGGGATGTGCAC  36088595

Query  26341     ACAAAATGCAGACATGTTCACACTGATTTTAAAAATGAGTTGCAATCATAATTTGCTTCT  26400
                 ||||||||||||||||||||||||||||||||||||||||||||||||||||||||||||
Sbjct  36088594  ACAAAATGCAGACATGTTCACACTGATTTTAAAAATGAGTTGCAATCATAATTTGCTTCT  36088535

Query  26401     GCTAAATTAGTAGAGGACCAACCTTGTTTTTCCTCTCTTACAGTATGTTTTAGTACTTCT  26460
                 ||||||||||||||||||||||||||||||||||||||||||||||||||||||||||||
Sbjct  36088534  GCTAAATTAGTAGAGGACCAACCTTGTTTTTCCTCTCTTACAGTATGTTTTAGTACTTCT  36088475

Query  26461     ACATTGATCTTGCAACtttttttAAAACAGGAATACAAATTTATATTCCTAAAAAATATG  26520
                 ||||||||||||||||||||||||||||||||||||||||||||||||||||||||||||
Sbjct  36088474  ACATTGATCTTGCAACTTTTTTTAAAACAGGAATACAAATTTATATTCCTAAAAAATATG  36088415

Query  26521     AGCTTTAACCTGGTTTGTTTTATCTATCtgtgtgtgtgtgtATACTTAAATTTCTTGCAT  26580
                 ||||||||||||||||||||||||||||||||||||||||||||||||||||||||||||
Sbjct  36088414  AGCTTTAACCTGGTTTGTTTTATCTATCTGTGTGTGTGTGTATACTTAAATTTCTTGCAT  36088355

Query  26581     TGATTTTCAAATTGAAATGTGTTAAATATCTTAAATGCCAGCTCATGCTTTACATTTTAC  26640
                 ||||||||||||||||||||||||||||||||||||||||||||||||||||||||||||
Sbjct  36088354  TGATTTTCAAATTGAAATGTGTTAAATATCTTAAATGCCAGCTCATGCTTTACATTTTAC  36088295

Query  26641     TTCACAAGTCATTTTAATGCCTTAAATTATTTACCTTATTTAATGAGAATTTCTAATATA  26700
                 ||||||||||||||||||||||||||||||||||||||||||||||||||||||||||||
Sbjct  36088294  TTCACAAGTCATTTTAATGCCTTAAATTATTTACCTTATTTAATGAGAATTTCTAATATA  36088235

Query  26701     TGAtttttttCAAGGAGTTATtaataaaaataaatcatctccacttgagaattaatgata  26760
                 ||||||||||||||||||||||||||||||||||||||||||||||||||||||||||||
Sbjct  36088234  TGATTTTTTTCAAGGAGTTATTAATAAAAATAAATCATCTCCACTTGAGAATTAATGATA  36088175

Query  26761     aataaaaaatactaaaaatTTTATGTACAGGTGCAAGTGGTTATATAATTTAAAGTACCA  26820
                 ||||||||||||||||||||||||||||||||||||||||||||||||||||||||||||
Sbjct  36088174  AATAAAAAATACTAAAAATTTTATGTACAGGTGCAAGTGGTTATATAATTTAAAGTACCA  36088115

Query  26821     ACATATTTAATGATTTCAGAAAATGGTTAGAAATTTTTATTTTGTAGTTAACTTAGCTAG  26880
                 ||||||||||||||||||||||||||||||||||||||||||||||||||||||||||||
Sbjct  36088114  ACATATTTAATGATTTCAGAAAATGGTTAGAAATTTTTATTTTGTAGTTAACTTAGCTAG  36088055

Query  26881     CTAGTTGATTGATTAACTTATTCCATTACAAAAAAGATACAGATTTGCTTGGGCCATTGT  26940
                 ||||||||||||||||||||||||||||||||||||||||||||||||||||||||||||
Sbjct  36088054  CTAGTTGATTGATTAACTTATTCCATTACAAAAAAGATACAGATTTGCTTGGGCCATTGT  36087995

Query  26941     GATTTTTACATTAGGTAGCTGAATAGAAATATATCACTGAGTAGTATAAGAAACTTGAGA  27000
                 ||||||||||||||||||||||||||||||||||||||||||||||||||||||||||||
Sbjct  36087994  GATTTTTACATTAGGTAGCTGAATAGAAATATATCACTGAGTAGTATAAGAAACTTGAGA  36087935

Query  27001     TGTACATTTTAATATATAATCAACATATTATTTAAATCCCTACTCCTTAACTGAAACTTA  27060
                 ||||||||||||||||||||||||||||||||||||||||||||||||||||||||||||
Sbjct  36087934  TGTACATTTTAATATATAATCAACATATTATTTAAATCCCTACTCCTTAACTGAAACTTA  36087875

Query  27061     ATTTTATGAATTTTAAATTAAAGTTTTACTTTCATGGTAAATTACCAAGCTGTACTAAAG  27120
                 ||||||||||||||||||||||||||||||||||||||||||||||||||||||||||||
Sbjct  36087874  ATTTTATGAATTTTAAATTAAAGTTTTACTTTCATGGTAAATTACCAAGCTGTACTAAAG  36087815

Query  27121     CAGTTCTTAATATATTCTTGAGATTTATAAAAATTACTATACCCTAAATAATTGAAGTAC  27180
                 ||||||||||||||||||||||||||||||||||||||||||||||||||||||||||||
Sbjct  36087814  CAGTTCTTAATATATTCTTGAGATTTATAAAAATTACTATACCCTAAATAATTGAAGTAC  36087755

Query  27181     CTTTTTTCTTTTAACTATTATAAGCAGTGGATATGCAATGACTTCTGCATGCAAAAATTA  27240
                 ||||||||||||||||||||||||||||||||||||||||||||||||||||||||||||
Sbjct  36087754  CTTTTTTCTTTTAACTATTATAAGCAGTGGATATGCAATGACTTCTGCATGCAAAAATTA  36087695

Query  27241     AGCCTTAGCTGTCGACTTACTTCAGTTAATACTTAAACGGCTGATTCTCTGTGCCTGGTT  27300
                 ||||||||||||||||||||||||||||||||||||||||||||||||||||||||||||
Sbjct  36087694  AGCCTTAGCTGTCGACTTACTTCAGTTAATACTTAAACGGCTGATTCTCTGTGCCTGGTT  36087635

Query  27301     GAATTTAAAACTACAAATCATACATTTGATAACGTACTAGGTATTTAGGTGCTGGGTCCA  27360
                 ||||||||||||||||||||||||||||||||||||||||||||||||||||||||||||
Sbjct  36087634  GAATTTAAAACTACAAATCATACATTTGATAACGTACTAGGTATTTAGGTGCTGGGTCCA  36087575

Query  27361     TTTGGTCACATTTGGTTCGTAGAAAGACCCTGATGTTTACCAATCCCAGAGAGTTGAAAT  27420
                 ||||||||||||||||||||||||||||||||||||||||||||||||||||||||||||
Sbjct  36087574  TTTGGTCACATTTGGTTCGTAGAAAGACCCTGATGTTTACCAATCCCAGAGAGTTGAAAT  36087515

Query  27421     ATTCCAGTCCACATAGTGAGTAATTCATTCCTAAAAACTAAAATTGAATAAACAGATTAA  27480
                 ||||||||||||||||||||||||||||||||||||||||||||||||||||||||||||
Sbjct  36087514  ATTCCAGTCCACATAGTGAGTAATTCATTCCTAAAAACTAAAATTGAATAAACAGATTAA  36087455

Query  27481     GTTAAATGTGCAGTAAAGTATACCAGCTTTCCTAAACATTTGCATCTTTCTTTGAGAATA  27540
                 ||||||||||||||||||||||||||||||||||||||||||||||||||||||||||||
Sbjct  36087454  GTTAAATGTGCAGTAAAGTATACCAGCTTTCCTAAACATTTGCATCTTTCTTTGAGAATA  36087395

Query  27541     ATCACAAATATTACATCTTCTAAGTTAATTTGCACCACATGTACATTAATATTTGAGTGT  27600
                 ||||||||||||||||||||||||||||||||||||||||||||||||||||||||||||
Sbjct  36087394  ATCACAAATATTACATCTTCTAAGTTAATTTGCACCACATGTACATTAATATTTGAGTGT  36087335

Query  27601     GTTTCTCTTTCAGATATAAGCTTCTACTTTGGTGGTATGTTTTTCTGGATAAATTAGCAG  27660
                 ||||||||||||||||||||||||||||||||||||||||||||||||||||||||||||
Sbjct  36087334  GTTTCTCTTTCAGATATAAGCTTCTACTTTGGTGGTATGTTTTTCTGGATAAATTAGCAG  36087275

Query  27661     TACAGTTAAGTAAACACTTTGTCCCCGTTGGCTACTGCCTAATTTGTGGACTGGAAGAGA  27720
                 ||||||||||||||||||||||||||||||||||||||||||||||||||||||||||||
Sbjct  36087274  TACAGTTAAGTAAACACTTTGTCCCCGTTGGCTACTGCCTAATTTGTGGACTGGAAGAGA  36087215

Query  27721     CATTAAAAACTGTTGGTCTCTATTTAGCCATACATGATTGTGTTTGTTGTCATATTTTTC  27780
                 ||||||||||||||||||||||||||||||||||||||||||||||||||||||||||||
Sbjct  36087214  CATTAAAAACTGTTGGTCTCTATTTAGCCATACATGATTGTGTTTGTTGTCATATTTTTC  36087155

Query  27781     TTTCCATAGCCTTAAGCAAGAGAAATCCCCTTTGTTTAGAATATTTGAATTAGAATACAA  27840
                 ||||||||||||||||||||||||||||||||||||||||||||||||||||||||||||
Sbjct  36087154  TTTCCATAGCCTTAAGCAAGAGAAATCCCCTTTGTTTAGAATATTTGAATTAGAATACAA  36087095

Query  27841     GATACAAGGCAAGTATAATTGGATACTGTTCTAAAAATTATTTTTAAGACTTGTAATAAG  27900
                 ||||||||||||||||||||||||||||||||||||||||||||||||||||||||||||
Sbjct  36087094  GATACAAGGCAAGTATAATTGGATACTGTTCTAAAAATTATTTTTAAGACTTGTAATAAG  36087035

Query  27901     GATACAGAATGCATTGTTACTGTTCTGTGTATTTTAAACAATTCATTTTTTCATATTATG  27960
                 ||||||||||||||||||||||||||||||||||||||||||||||||||||||||||||
Sbjct  36087034  GATACAGAATGCATTGTTACTGTTCTGTGTATTTTAAACAATTCATTTTTTCATATTATG  36086975

Query  27961     GTGAACAGCCCTCAGTTAGCATTTGTATTTAAATAATGTGGTTAATCCACCCACACAAGT  28020
                 ||||||||||||||||||||||||||||||||||||||||||||||||||||||||||||
Sbjct  36086974  GTGAACAGCCCTCAGTTAGCATTTGTATTTAAATAATGTGGTTAATCCACCCACACAAGT  36086915

Query  28021     CCCAGTCTCAGCTCCACTTGTTGACCCTACAAATGGGCTAGATAGTGTTGTAATTGAAGA  28080
                 ||||||||||||||||||||||||||||||||||||||||||||||||||||||||||||
Sbjct  36086914  CCCAGTCTCAGCTCCACTTGTTGACCCTACAAATGGGCTAGATAGTGTTGTAATTGAAGA  36086855

Query  28081     TGGAATTCAAGATTCCAGTCTCTTGATCTGACTTTATTTTGAGAtgtgtgtgtgtgtTTT  28140
                 ||||||||||||||||||||||||||||||||||||||||||||||||||||||||||||
Sbjct  36086854  TGGAATTCAAGATTCCAGTCTCTTGATCTGACTTTATTTTGAGATGTGTGTGTGTGTTTT  36086795

Query  28141     TCCCTAGACAAAGGTTACAATCGCTTTTGTACCATTTTTCTCACTCGCCAGGCAGGGTTT  28200
                 ||||||||||||||||||||||||||||||||||||||||||||||||||||||||||||
Sbjct  36086794  TCCCTAGACAAAGGTTACAATCGCTTTTGTACCATTTTTCTCACTCGCCAGGCAGGGTTT  36086735

Query  28201     GAGTAGGAGGGGTAAGGATCAGTAGTACATAAATCACTTGCTTGCCCTAAGTCAAAGAAA  28260
                 ||||||||||||||||||||||||||||||||||||||||||||||||||||||||||||
Sbjct  36086734  GAGTAGGAGGGGTAAGGATCAGTAGTACATAAATCACTTGCTTGCCCTAAGTCAAAGAAA  36086675

Query  28261     TACCGTGTTTCCCCGAAAATAAGACCTAGCCGGACAATCAGCTCTAATGTGTCTTTTGGA  28320
                 ||||||||||||||||||||||||||||||||||||||||||||||||||||||||||||
Sbjct  36086674  TACCGTGTTTCCCCGAAAATAAGACCTAGCCGGACAATCAGCTCTAATGTGTCTTTTGGA  36086615

Query  28321     ACAAAAATTAAGACCTGGTCTTATTTTACTATtatataagactgggtctaatacaatata  28380
                 ||||||||||||||||||||||||||||||||||||||||||||||||||||||||||||
Sbjct  36086614  ACAAAAATTAAGACCTGGTCTTATTTTACTATTATATAAGACTGGGTCTAATACAATATA  36086555

Query  28381     ataatataatatatatctgggaataatataacatataatatgtataatactgggtcttat  28440
                 ||||||||||||||||||||||||||||||||||||||||||||||||||||||||||||
Sbjct  36086554  ATAATATAATATATATCTGGGAATAATATAACATATAATATGTATAATACTGGGTCTTAT  36086495

Query  28441     attaatTTTTGCTCCAAAAGACTTATTAGAGCTGATTGTTCAGGTAGGTCTTATTTTTGG  28500
                 ||||||||||||||||||||||||||||||||||||||||||||||||||||||||||||
Sbjct  36086494  ATTAATTTTTGCTCCAAAAGACTTATTAGAGCTGATTGTTCAGGTAGGTCTTATTTTTGG  36086435

Query  28501     CGAAACACGGTAATTCAAATCTAACTTCAGTTTAGGTTTTGATTAACTCCATAACTAGCA  28560
                 ||||||||||||||||||||||||||||||||||||||||||||||||||||||||||||
Sbjct  36086434  CGAAACACGGTAATTCAAATCTAACTTCAGTTTAGGTTTTGATTAACTCCATAACTAGCA  36086375

Query  28561     AACCAAAATTGCTTTAATCAATACACAGGTACTAATACACGCACTTCTTAGATTTCCATA  28620
                 ||||||||||||||||||||||||||||||||||||||||||||||||||||||||||||
Sbjct  36086374  AACCAAAATTGCTTTAATCAATACACAGGTACTAATACACGCACTTCTTAGATTTCCATA  36086315

Query  28621     ATCTCCCATAATTGCTAATTTAAttttttttAAAAAGTCTAATTCCATTACAAAACAAAA  28680
                 ||||||||||||||||||||||||||||||||||||||||||||||||||||||||||||
Sbjct  36086314  ATCTCCCATAATTGCTAATTTAATTTTTTTTAAAAAGTCTAATTCCATTACAAAACAAAA  36086255

Query  28681     CTGACTTTAAAGAACAAACCAGGATTCAAGCCATATTTTTAAACTGCATCCCCAGTTTTA  28740
                 ||||||||||||||||||||||||||||||||||||||||||||||||||||||||||||
Sbjct  36086254  CTGACTTTAAAGAACAAACCAGGATTCAAGCCATATTTTTAAACTGCATCCCCAGTTTTA  36086195

Query  28741     TTCAAACAATCTGATGTCTTTTTTAAAAAGAAATTCTCAAGCACATAATTTCAAACTTCT  28800
                 ||||||||||||||||||||||||||||||||||||||||||||||||||||||||||||
Sbjct  36086194  TTCAAACAATCTGATGTCTTTTTTAAAAAGAAATTCTCAAGCACATAATTTCAAACTTCT  36086135

Query  28801     TGCACATGGCTGTCCCAATAAATTACTATTACCAATGAAACAGACTTTAAAGAAGTTGTG  28860
                 ||||||||||||||||||||||||||||||||||||||||||||||||||||||||||||
Sbjct  36086134  TGCACATGGCTGTCCCAATAAATTACTATTACCAATGAAACAGACTTTAAAGAAGTTGTG  36086075

Query  28861     TTTTACAATGCAGAGAGTGGAGGATGCTTTTTATACATTGGTGAGAGAGATCCGACAATA  28920
                 ||||||||||||||||||||||||||||||||||||||||||||||||||||||||||||
Sbjct  36086074  TTTTACAATGCAGAGAGTGGAGGATGCTTTTTATACATTGGTGAGAGAGATCCGACAATA  36086015

Query  28921     CAGATTGaaaaaaaTCAGCAAAGAAGAAAAGACTCCTGGCTGTGTGAAAATTAAAAAATG  28980
                 ||||||||||||||||||||||||||||||||||||||||||||||||||||||||||||
Sbjct  36086014  CAGATTGAAAAAAATCAGCAAAGAAGAAAAGACTCCTGGCTGTGTGAAAATTAAAAAATG  36085955

Query  28981     CATTGTAATGTAATCTGGTAAGTTCAGCATATTAATTTTGGCAGAAAGCTGATGTCTTTC  29040
                 ||||||||||||||||||||||||||||||||||||||||||||||||||||||||||||
Sbjct  36085954  CATTGTAATGTAATCTGGTAAGTTCAGCATATTAATTTTGGCAGAAAGCTGATGTCTTTC  36085895

Query  29041     AATGGTAACAAAGTAGCAACCACTTTAGAACTACCTAGTTGTGGGATTCTAACTTGAAGT  29100
                 ||||||||||||||||||||||||||||||||||||||||||||||||||||||||||||
Sbjct  36085894  AATGGTAACAAAGTAGCAACCACTTTAGAACTACCTAGTTGTGGGATTCTAACTTGAAGT  36085835

Query  29101     ATCAAACGATAAATCCTAGATGGGAAGATAGTTGTGGGGATGAAAAAGGTAAAAGGGGAA  29160
                 ||||||||||||||||||||||||||||||||||||||||||||||||||||||||||||
Sbjct  36085834  ATCAAACGATAAATCCTAGATGGGAAGATAGTTGTGGGGATGAAAAAGGTAAAAGGGGAA  36085775

Query  29161     TGAGGTTTaaaaaaattttttttAATTTCCAGGAAGGATTTTAAGTAAAGAAAATATAAA  29220
                 ||||||||||||||||||||||||||||||||||||||||||||||||||||||||||||
Sbjct  36085774  TGAGGTTTAAAAAAATTTTTTTTAATTTCCAGGAAGGATTTTAAGTAAAGAAAATATAAA  36085715

Query  29221     TAAGATGTCTTTCCTTAAAAAACGAGAAACCTATAGTTTATTTCCATAATTAGTACATTT  29280
                 ||||||||||||||||||||||||||||||||||||||||||||||||||||||||||||
Sbjct  36085714  TAAGATGTCTTTCCTTAAAAAACGAGAAACCTATAGTTTATTTCCATAATTAGTACATTT  36085655

Query  29281     TAAATTTTGATCTAATGGATATTAATTATAATTGTGGCAGTTTTGATGGCTAGAGACTAC  29340
                 ||||||||||||||||||||||||||||||||||||||||||||||||||||||||||||
Sbjct  36085654  TAAATTTTGATCTAATGGATATTAATTATAATTGTGGCAGTTTTGATGGCTAGAGACTAC  36085595

Query  29341     TCTACCTCCATCTTAGGGTTTAGTGAGAAAAACATTTGAGAAGCTGCAGAGAATAGTAAG  29400
                 ||||||||||||||||||||||||||||||||||||||||||||||||||||||||||||
Sbjct  36085594  TCTACCTCCATCTTAGGGTTTAGTGAGAAAAACATTTGAGAAGCTGCAGAGAATAGTAAG  36085535

Query  29401     TTTGAATGGGCCAGAAGGTAGCAAAGGGCCCCTCTTACTACCTTTTGGACTTTCTAACAA  29460
                 ||||||||||||||||||||||||||||||||||||||||||||||||||||||||||||
Sbjct  36085534  TTTGAATGGGCCAGAAGGTAGCAAAGGGCCCCTCTTACTACCTTTTGGACTTTCTAACAA  36085475

Query  29461     GTAAATAGCTAATGCTGCCTATGTTCTCTGACTCAATGGCATCAACATCACTTTTTACCT  29520
                 ||||||||||||||||||||||||||||||||||||||||||||||||||||||||||||
Sbjct  36085474  GTAAATAGCTAATGCTGCCTATGTTCTCTGACTCAATGGCATCAACATCACTTTTTACCT  36085415

Query  29521     AAGTGAGAAATGTAGGAGTCTTGGGATAACTCCTACATCCTTCTTTTTCACCCCCATTTG  29580
                 ||||||||||||||||||||||||||||||||||||||||||||||||||||||||||||
Sbjct  36085414  AAGTGAGAAATGTAGGAGTCTTGGGATAACTCCTACATCCTTCTTTTTCACCCCCATTTG  36085355

Query  29581     GAGGCAACCACAAATTCCTATGATGTTACTTTCTTTTACCACATTATTAGTTCAGGACCT  29640
                 ||||||||||||||||||||||||||||||||||||||||||||||||||||||||||||
Sbjct  36085354  GAGGCAACCACAAATTCCTATGATGTTACTTTCTTTTACCACATTATTAGTTCAGGACCT  36085295

Query  29641     TTTCATTTCTTACTGGGAATATTGTAACCTGTTATTTGGTTTCCCTGTGGCAGCCTTCAT  29700
                 ||||||||||||||||||||||||||||||||||||||||||||||||||||||||||||
Sbjct  36085294  TTTCATTTCTTACTGGGAATATTGTAACCTGTTATTTGGTTTCCCTGTGGCAGCCTTCAT  36085235

Query  29701     TCATAGTGCAACCAGAGAGATAAACACTTAAAAGAAATATTCTCTTATCTTTAAATCAAG  29760
                 ||||||||||||||||||||||||||||||||||||||||||||||||||||||||||||
Sbjct  36085234  TCATAGTGCAACCAGAGAGATAAACACTTAAAAGAAATATTCTCTTATCTTTAAATCAAG  36085175

Query  29761     TCATTGACTATGGAATAAAATCTCATTTCATAATGTGTTATATATGGCTCCCAATATCTT  29820
                 ||||||||||||||||||||||||||||||||||||||||||||||||||||||||||||
Sbjct  36085174  TCATTGACTATGGAATAAAATCTCATTTCATAATGTGTTATATATGGCTCCCAATATCTT  36085115

Query  29821     GCTACACCTCCAGCCTTTGGCTTTATCTCTAAAAACTCCTCTTGCCTGAAAttttttttC  29880
                 ||||||||||||||||||||||||||||||||||||||||||||||||||||||||||||
Sbjct  36085114  GCTACACCTCCAGCCTTTGGCTTTATCTCTAAAAACTCCTCTTGCCTGAAATTTTTTTTC  36085055

Query  29881     CCTTATGTGTCAACACCATGtttttttCTTACCTTCTCTTGAGTCTTGGCTATTGCTTTT  29940
                 ||||||||||||||||||||||||||||||||||||||||||||||||||||||||||||
Sbjct  36085054  CCTTATGTGTCAACACCATGTTTTTTTCTTACCTTCTCTTGAGTCTTGGCTATTGCTTTT  36084995

Query  29941     GTTTGGAATGCCAATATTATTATCCCTTAGTATAATTAATTATAGCTAACACTCATGATC  30000
                 ||||||||||||||||||||||||||||||||||||||||||||||||||||||||||||
Sbjct  36084994  GTTTGGAATGCCAATATTATTATCCCTTAGTATAATTAATTATAGCTAACACTCATGATC  36084935

Query  30001     CTCTAATCTCCTATTCTCTAAGAATCTTTCTTTAAACCCTTAGACTGAGTATAATGCCCT  30060
                 ||||||||||||||||||||||||||||||||||||||||||||||||||||||||||||
Sbjct  36084934  CTCTAATCTCCTATTCTCTAAGAATCTTTCTTTAAACCCTTAGACTGAGTATAATGCCCT  36084875

Query  30061     TCCTGTGTATTGTCCAGCAAACTGTTCTTAACTGTTATACCTTTACTATGTTAAATTGAA  30120
                 ||||||||||||||||||||||||||||||||||||||||||||||||||||||||||||
Sbjct  36084874  TCCTGTGTATTGTCCAGCAAACTGTTCTTAACTGTTATACCTTTACTATGTTAAATTGAA  36084815

Query  30121     ATAGTCTCTTTTATGTTTGACTCCTATACAGTAATAGAATCTTAGAGAGCCAGAATCATA  30180
                 ||||||||||||||||||||||||||||||||||||||||||||||||||||||||||||
Sbjct  36084814  ATAGTCTCTTTTATGTTTGACTCCTATACAGTAATAGAATCTTAGAGAGCCAGAATCATA  36084755

Query  30181     TATTTTTAATGTTTGCATGGCCATAGCTAATGAGATTCCTGGCACATAGTAGCTGCCTGG  30240
                 ||||||||||||||||||||||||||||||||||||||||||||||||||||||||||||
Sbjct  36084754  TATTTTTAATGTTTGCATGGCCATAGCTAATGAGATTCCTGGCACATAGTAGCTGCCTGG  36084695

Query  30241     TTGGATTTATTGACTGGAATTTCTCAGTTCCTTTCTGAACCAACCCGTATTAAATTTGGT  30300
                 ||||||||||||||||||||||||||||||||||||||||||||||||||||||||||||
Sbjct  36084694  TTGGATTTATTGACTGGAATTTCTCAGTTCCTTTCTGAACCAACCCGTATTAAATTTGGT  36084635

Query  30301     CTTACTCAGAAAATATTTCACTCAACAGATGACAAAAGTTCTGCCAAAGCTTAAGATTTT  30360
                 ||||||||||||||||||||||||||||||||||||||||||||||||||||||||||||
Sbjct  36084634  CTTACTCAGAAAATATTTCACTCAACAGATGACAAAAGTTCTGCCAAAGCTTAAGATTTT  36084575

Query  30361     GATGTGTATTGTTTGTAATATAAAGTGTTCTCTGAGAATATTAAATACAATTGTAAGATA  30420
                 ||||||||||||||||||||||||||||||||||||||||||||||||||||||||||||
Sbjct  36084574  GATGTGTATTGTTTGTAATATAAAGTGTTCTCTGAGAATATTAAATACAATTGTAAGATA  36084515

Query  30421     TCATGTATTGTGCTGATTAAACTAAAGGTTTTTATTCCTTTTTCAATTGTGCGCTCACCA  30480
                 ||||||||||||||||||||||||||||||||||||||||||||||||||||||||||||
Sbjct  36084514  TCATGTATTGTGCTGATTAAACTAAAGGTTTTTATTCCTTTTTCAATTGTGCGCTCACCA  36084455

Query  30481     CCCTAAGTCAGATCTCCTTTCATCACCGTATATTTGACCACCTCTTACCCTTTtctctct  30540
                 ||||||||||||||||||||||||||||||||||||||||||||||||||||||||||||
Sbjct  36084454  CCCTAAGTCAGATCTCCTTTCATCACCGTATATTTGACCACCTCTTACCCTTTTCTCTCT  36084395

Query  30541     ctctcCACCCCTCTTCCCTCTAAGAACCACCATACTGTTGTCTGTTTCTGTGAGtttttt  30600
                 ||||||||||||||||||||||||||||||||||||||||||||||||||||||||||||
Sbjct  36084394  CTCTCCACCCCTCTTCCCTCTAAGAACCACCATACTGTTGTCTGTTTCTGTGAGTTTTTT  36084335

Query  30601     tCTGTCTTGTTCATTTGTTACTTTCAGTTTTATATTCCACAAATGAGTGAAATCCTACGG  30660
                 ||||||||||||||||||||||||||||||||||||||||||||||||||||||||||||
Sbjct  36084334  TCTGTCTTGTTCATTTGTTACTTTCAGTTTTATATTCCACAAATGAGTGAAATCCTACGG  36084275

Query  30661     TTCTTGACTTTTTCCATCTGACTTCGTTTAGTGTGATATTTTCAAGGTCCATATGTGTTG  30720
                 ||||||||||||||||||||||||||||||||||||||||||||||||||||||||||||
Sbjct  36084274  TTCTTGACTTTTTCCATCTGACTTCGTTTAGTGTGATATTTTCAAGGTCCATATGTGTTG  36084215

Query  30721     TCACAGATTGGCAGTATTTCATCTTGGTAATAATCTTTATTATATAAGTTTAAGGTCTGA  30780
                 ||||||||||||||||||||||||||||||||||||||||||||||||||||||||||||
Sbjct  36084214  TCACAGATTGGCAGTATTTCATCTTGGTAATAATCTTTATTATATAAGTTTAAGGTCTGA  36084155

Query  30781     AATAATTAATATATCTCCCAAAAGTAAAATACACATCTGAATAGTAGACACAGTCCCAAA  30840
                 ||||||||||||||||||||||||||||||||||||||||||||||||||||||||||||
Sbjct  36084154  AATAATTAATATATCTCCCAAAAGTAAAATACACATCTGAATAGTAGACACAGTCCCAAA  36084095

Query  30841     GGATATTATGTGGTCTAATAGTAATCTATTGAACTTAGAAAAAGAAACAAAGCATGACTG  30900
                 ||||||||||||||||||||||||||||||||||||||||||||||||||||||||||||
Sbjct  36084094  GGATATTATGTGGTCTAATAGTAATCTATTGAACTTAGAAAAAGAAACAAAGCATGACTG  36084035

Query  30901     GCATTAATTTTTATTGACATTTATGAATTCTTAATATTTTTTGAGTATCATTGTGTAAAG  30960
                 ||||||||||||||||||||||||||||||||||||||||||||||||||||||||||||
Sbjct  36084034  GCATTAATTTTTATTGACATTTATGAATTCTTAATATTTTTTGAGTATCATTGTGTAAAG  36083975

Query  30961     TAATATCTTAATGTAGAAGTAATAATGTGACAAAATTTAACATTGCAATACAATTTGAAA  31020
                 ||||||||||||||||||||||||||||||||||||||||||||||||||||||||||||
Sbjct  36083974  TAATATCTTAATGTAGAAGTAATAATGTGACAAAATTTAACATTGCAATACAATTTGAAA  36083915

Query  31021     AATTAAACTTGTTAAATTACAGTAGCCATTCCAGatttaagggattaaatttaattttta  31080
                 ||||||||||||||||||||||||||||||||||||||||||||||||||||||||||||
Sbjct  36083914  AATTAAACTTGTTAAATTACAGTAGCCATTCCAGATTTAAGGGATTAAATTTAATTTTTA  36083855

Query  31081     aaataagttttatgctttcatttttatttaaaaCACGGGTAGAAGTATATACTTTTCTAA  31140
                 ||||||||||||||||||||||||||||||||||||||||||||||||||||||||||||
Sbjct  36083854  AAATAAGTTTTATGCTTTCATTTTTATTTAAAACACGGGTAGAAGTATATACTTTTCTAA  36083795

Query  31141     AATTTCTGATGTGTGCAAACTATATTTTTAGTGACTGTAGTGTGAATGTCAAATAATTGT  31200
                 ||||||||||||||||||||||||||||||||||||||||||||||||||||||||||||
Sbjct  36083794  AATTTCTGATGTGTGCAAACTATATTTTTAGTGACTGTAGTGTGAATGTCAAATAATTGT  36083735

Query  31201     TGGGCATGATGAATGAAACCTTGTTTTTTCTGTGGACATGGATAGCATTTATTTATGTAA  31260
                 ||||||||||||||||||||||||||||||||||||||||||||||||||||||||||||
Sbjct  36083734  TGGGCATGATGAATGAAACCTTGTTTTTTCTGTGGACATGGATAGCATTTATTTATGTAA  36083675

Query  31261     AGAAAATATACTTGGTAATACTTAACATTTTAAATAAAAATATTTTTACAAAATTACTTT  31320
                 ||||||||||||||||||||||||||||||||||||||||||||||||||||||||||||
Sbjct  36083674  AGAAAATATACTTGGTAATACTTAACATTTTAAATAAAAATATTTTTACAAAATTACTTT  36083615

Query  31321     GACTATGATGAATAGATACAAGTTAGTTTTTCTTAGTCCTGAAATGGATGCATTTAAACA  31380
                 ||||||||||||||||||||||||||||||||||||||||||||||||||||||||||||
Sbjct  36083614  GACTATGATGAATAGATACAAGTTAGTTTTTCTTAGTCCTGAAATGGATGCATTTAAACA  36083555

Query  31381     AAATAATTACTGGAATACtttttttttGCCTTTTATATGTATATATGAATGACTAGTTCC  31440
                 ||||||||||||||||||||||||||||||||||||||||||||||||||||||||||||
Sbjct  36083554  AAATAATTACTGGAATACTTTTTTTTTGCCTTTTATATGTATATATGAATGACTAGTTCC  36083495

Query  31441     CATATaaaaaaaGGAATTTACTGCCCTGTTTTGATTGTAACATTTCTATAGTCATTGAAA  31500
                 ||||||||||||||||||||||||||||||||||||||||||||||||||||||||||||
Sbjct  36083494  CATATAAAAAAAGGAATTTACTGCCCTGTTTTGATTGTAACATTTCTATAGTCATTGAAA  36083435

Query  31501     TTATTTAATTTTAGTAAGATTGTATAGAAAGTTCAGTGCAACATGAAGCTAAAGTATTTA  31560
                 ||||||||||||||||||||||||||||||||||||||||||||||||||||||||||||
Sbjct  36083434  TTATTTAATTTTAGTAAGATTGTATAGAAAGTTCAGTGCAACATGAAGCTAAAGTATTTA  36083375

Query  31561     TCAGAATCTTAGAAGAAGGTAGTATTAACAAATTCGGTTTTCATTGTCTCCTAAATATTT  31620
                 ||||||||||||||||||||||||||||||||||||||||||||||||||||||||||||
Sbjct  36083374  TCAGAATCTTAGAAGAAGGTAGTATTAACAAATTCGGTTTTCATTGTCTCCTAAATATTT  36083315

Query  31621     GTGTGTTGTTCTCACCTTAAAATTTGTCTTTATACCCATCGTGGGCTTTTTATTTTATCT  31680
                 ||||||||||||||||||||||||||||||||||||||||||||||||||||||||||||
Sbjct  36083314  GTGTGTTGTTCTCACCTTAAAATTTGTCTTTATACCCATCGTGGGCTTTTTATTTTATCT  36083255

Query  31681     GCTTCACTACTTTAATACCATTGACATTTTTTCCTTCATTATAAAAGTTGAAATGGAGTA  31740
                 ||||||||||||||||||||||||||||||||||||||||||||||||||||||||||||
Sbjct  36083254  GCTTCACTACTTTAATACCATTGACATTTTTTCCTTCATTATAAAAGTTGAAATGGAGTA  36083195

Query  31741     GATTACATAAGGATGTGTGATCAAAGGGAATTTGTGAAGGGTAAGGGAATTGGATTAGGT  31800
                 ||||||||||||||||||||||||||||||||||||||||||||||||||||||||||||
Sbjct  36083194  GATTACATAAGGATGTGTGATCAAAGGGAATTTGTGAAGGGTAAGGGAATTGGATTAGGT  36083135

Query  31801     CCTTTTTTAAGTATTCCATCCCATTCTAAGGATTTATGATTATAAATTAGTCAAGGGTTG  31860
                 ||||||||||||||||||||||||||||||||||||||||||||||||||||||||||||
Sbjct  36083134  CCTTTTTTAAGTATTCCATCCCATTCTAAGGATTTATGATTATAAATTAGTCAAGGGTTG  36083075

Query  31861     GTGAGCTGTAAAATAATTATTCTTTATTATATCATTGAAGTTCTTTGCTCTTTGTCAAGG  31920
                 ||||||||||||||||||||||||||||||||||||||||||||||||||||||||||||
Sbjct  36083074  GTGAGCTGTAAAATAATTATTCTTTATTATATCATTGAAGTTCTTTGCTCTTTGTCAAGG  36083015

Query  31921     TTACTATGAGGGTTTATATATATTAGCCTTGGCTTGTATTGCTAGTAAGTTGTCTTATCA  31980
                 ||||||||||||||||||||||||||||||||||||||||||||||||||||||||||||
Sbjct  36083014  TTACTATGAGGGTTTATATATATTAGCCTTGGCTTGTATTGCTAGTAAGTTGTCTTATCA  36082955

Query  31981     CTTTCCCTCTCCTTTGGGTGAGACAAAACCGTATGCTGTGTCAGTAATGGTAACAAAGTG  32040
                 ||||||||||||||||||||||||||||||||||||||||||||||||||||||||||||
Sbjct  36082954  CTTTCCCTCTCCTTTGGGTGAGACAAAACCGTATGCTGTGTCAGTAATGGTAACAAAGTG  36082895

Query  32041     GAGAGCATCAGTGAGTGCAGTTTGGGGCTTTATTGGGGACTTTTATTTACTAGTATTCAA  32100
                 ||||||||||||||||||||||||||||||||||||||||||||||||||||||||||||
Sbjct  36082894  GAGAGCATCAGTGAGTGCAGTTTGGGGCTTTATTGGGGACTTTTATTTACTAGTATTCAA  36082835

Query  32101     ATCCATAATACTGGTTTTTATCCTACTACTATTTGTTTAAATGTGAGCAAGCCTCTCATT  32160
                 ||||||||||||||||||||||||||||||||||||||||||||||||||||||||||||
Sbjct  36082834  ATCCATAATACTGGTTTTTATCCTACTACTATTTGTTTAAATGTGAGCAAGCCTCTCATT  36082775

Query  32161     CCCACTCTGCATTCATTTCTTTAAAAATATCGGTAATAGTTTTCTGAATTTTAGATCTGT  32220
                 ||||||||||||||||||||||||||||||||||||||||||||||||||||||||||||
Sbjct  36082774  CCCACTCTGCATTCATTTCTTTAAAAATATCGGTAATAGTTTTCTGAATTTTAGATCTGT  36082715

Query  32221     TGTGAAAAATTAGATAAATATAACTTGAATGAAAGGCCCTGTTAATTTTGCTATTGTTCT  32280
                 ||||||||||||||||||||||||||||||||||||||||||||||||||||||||||||
Sbjct  36082714  TGTGAAAAATTAGATAAATATAACTTGAATGAAAGGCCCTGTTAATTTTGCTATTGTTCT  36082655

Query  32281     GAAATATTACTTGTAGAAGATTTTAGTAATTCAGTAAAGGAGAAATCATATCACTTTTAA  32340
                 ||||||||||||||||||||||||||||||||||||||||||||||||||||||||||||
Sbjct  36082654  GAAATATTACTTGTAGAAGATTTTAGTAATTCAGTAAAGGAGAAATCATATCACTTTTAA  36082595

Query  32341     ATTCTAAATTATTTTCAAGATAACGAATGTGTTCATACGAATATTCAACAGAGGTGGTTA  32400
                 ||||||||||||||||||||||||||||||||||||||||||||||||||||||||||||
Sbjct  36082594  ATTCTAAATTATTTTCAAGATAACGAATGTGTTCATACGAATATTCAACAGAGGTGGTTA  36082535

Query  32401     AAATGAGTAGAAAAAGCAATTTTCTCTGTGCTTAAATTGACTTGATGTATAAAACTTTGT  32460
                 ||||||||||||||||||||||||||||||||||||||||||||||||||||||||||||
Sbjct  36082534  AAATGAGTAGAAAAAGCAATTTTCTCTGTGCTTAAATTGACTTGATGTATAAAACTTTGT  36082475

Query  32461     TGGGTATTTGTTCCTACATGACTTCCTCTAGTGGCTAGGTTTGAAAACATATTAACAGGC  32520
                 ||||||||||||||||||||||||||||||||||||||||||||||||||||||||||||
Sbjct  36082474  TGGGTATTTGTTCCTACATGACTTCCTCTAGTGGCTAGGTTTGAAAACATATTAACAGGC  36082415

Query  32521     TTTTaaaaaaaGTTACTACTCAATTGAACAGAGTTTAAAATACGTAGAGGCTTatttttt  32580
                 ||||||||||||||||||||||||||||||||||||||||||||||||||||||||||||
Sbjct  36082414  TTTTAAAAAAAGTTACTACTCAATTGAACAGAGTTTAAAATACGTAGAGGCTTATTTTTT  36082355

Query  32581     ttctttaattttttattttgcttttacatttaatttgctctttaACGGGGACTTAACAAG  32640
                 ||||||||||||||||||||||||||||||||||||||||||||||||||||||||||||
Sbjct  36082354  TTCTTTAATTTTTTATTTTGCTTTTACATTTAATTTGCTCTTTAACGGGGACTTAACAAG  36082295

Query  32641     AATTGACTTATGTATTGATCTCGTATAATTTTAGTATTGCAGGCTTAAAATCTACCATCG  32700
                 ||||||||||||||||||||||||||||||||||||||||||||||||||||||||||||
Sbjct  36082294  AATTGACTTATGTATTGATCTCGTATAATTTTAGTATTGCAGGCTTAAAATCTACCATCG  36082235

Query  32701     TATTCAGAGTGCTACTTTTCACATTATGAATTATTAGGTTGAAAATTATCCTGACTTGTA  32760
                 ||||||||||||||||||||||||||||||||||||||||||||||||||||||||||||
Sbjct  36082234  TATTCAGAGTGCTACTTTTCACATTATGAATTATTAGGTTGAAAATTATCCTGACTTGTA  36082175

Query  32761     ATCACTTTCAACCTTTACTGATTTAGATACCTAGCTTTGATCACAAATAGATGTAGGCCA  32820
                 ||||||||||||||||||||||||||||||||||||||||||||||||||||||||||||
Sbjct  36082174  ATCACTTTCAACCTTTACTGATTTAGATACCTAGCTTTGATCACAAATAGATGTAGGCCA  36082115

Query  32821     AAATGACCAAATGGAAATTTCTTTGAAGATACAGCATTTGGCTTTATATGGTAAACTTTT  32880
                 ||||||||||||||||||||||||||||||||||||||||||||||||||||||||||||
Sbjct  36082114  AAATGACCAAATGGAAATTTCTTTGAAGATACAGCATTTGGCTTTATATGGTAAACTTTT  36082055

Query  32881     GaataataaatatactaaacagaaagtaaaacaataataaataaaataGAGTCGTCTCCA  32940
                 ||||||||||||||||||||||||||||||||||||||||||||||||||||||||||||
Sbjct  36082054  GAATAATAAATATACTAAACAGAAAGTAAAACAATAATAAATAAAATAGAGTCGTCTCCA  36081995

Query  32941     AATTGGTAAGTTACACCACTATTTAATTGATTTGGCTTATTTCTCCACAAATGAGAGTAT  33000
                 ||||||||||||||||||||||||||||||||||||||||||||||||||||||||||||
Sbjct  36081994  AATTGGTAAGTTACACCACTATTTAATTGATTTGGCTTATTTCTCCACAAATGAGAGTAT  36081935

Query  33001     TAAATTTTTCAAAGTAGTGTCTCATGTTGGGGTCACTTTAAATTTCTTGTTTACATAAAT  33060
                 ||||||||||||||||||||||||||||||||||||||||||||||||||||||||||||
Sbjct  36081934  TAAATTTTTCAAAGTAGTGTCTCATGTTGGGGTCACTTTAAATTTCTTGTTTACATAAAT  36081875

Query  33061     ATATGAATTGAAACTAATGCCTTAGTATAGTATATTATTTGAAAAATAAAAGTATATTCA  33120
                 ||||||||||||||||||||||||||||||||||||||||||||||||||||||||||||
Sbjct  36081874  ATATGAATTGAAACTAATGCCTTAGTATAGTATATTATTTGAAAAATAAAAGTATATTCA  36081815

Query  33121     AATACTGTTTACTTCCTAATTTTTAATTAGATTTAAATAAGTATTGAACCAGAGCTCAAA  33180
                 ||||||||||||||||||||||||||||||||||||||||||||||||||||||||||||
Sbjct  36081814  AATACTGTTTACTTCCTAATTTTTAATTAGATTTAAATAAGTATTGAACCAGAGCTCAAA  36081755

Query  33181     TCTTGTTACTGTGAATATTTATGAAAATAGTATATACTTGCATGGCTTATATCTAAATGT  33240
                 ||||||||||||||||||||||||||||||||||||||||||||||||||||||||||||
Sbjct  36081754  TCTTGTTACTGTGAATATTTATGAAAATAGTATATACTTGCATGGCTTATATCTAAATGT  36081695

Query  33241     CTAGAAACTCAGGGATAATTAAGGGTCAATTCATATTCACTCACATACGCATTTGGATTT  33300
                 ||||||||||||||||||||||||||||||||||||||||||||||||||||||||||||
Sbjct  36081694  CTAGAAACTCAGGGATAATTAAGGGTCAATTCATATTCACTCACATACGCATTTGGATTT  36081635

Query  33301     TGGTGACAGGTGTGTCAATATGAAACCATTTGTAGCAAATTAAGTTCTGGGGAAAAAGTT  33360
                 ||||||||||||||||||||||||||||||||||||||||||||||||||||||||||||
Sbjct  36081634  TGGTGACAGGTGTGTCAATATGAAACCATTTGTAGCAAATTAAGTTCTGGGGAAAAAGTT  36081575

Query  33361     ATTTGTGAAGCTTATGTAAGATTCTGTGCCATTAATTTTCATTGCCTTTTGTGAAAATCA  33420
                 ||||||||||||||||||||||||||||||||||||||||||||||||||||||||||||
Sbjct  36081574  ATTTGTGAAGCTTATGTAAGATTCTGTGCCATTAATTTTCATTGCCTTTTGTGAAAATCA  36081515

Query  33421     GTGTTCCCATTTATAATGTTGACAAAATATCCATGAAGAAGACATTAAAACATCTCAAAA  33480
                 ||||||||||||||||||||||||||||||||||||||||||||||||||||||||||||
Sbjct  36081514  GTGTTCCCATTTATAATGTTGACAAAATATCCATGAAGAAGACATTAAAACATCTCAAAA  36081455

Query  33481     GTCTGATACATACTCAGTTGCCTAAAGAGAAATGTAAAGTGTTCTTATTCTTTCTCAATA  33540
                 ||||||||||||||||||||||||||||||||||||||||||||||||||||||||||||
Sbjct  36081454  GTCTGATACATACTCAGTTGCCTAAAGAGAAATGTAAAGTGTTCTTATTCTTTCTCAATA  36081395

Query  33541     TAAATGTTTCTAATAGTAATATATCCTTTTTATTATCTCCACCTCAAACTATCATGTATA  33600
                 ||||||||||||||||||||||||||||||||||||||||||||||||||||||||||||
Sbjct  36081394  TAAATGTTTCTAATAGTAATATATCCTTTTTATTATCTCCACCTCAAACTATCATGTATA  36081335

Query  33601     TTCACATTTTAATACTTGTTATATATTTCAGGGTGTTGATGATGCCTTCTATACATTAGT  33660
                 ||||||||||||||||||||||||||||||||||||||||||||||||||||||||||||
Sbjct  36081334  TTCACATTTTAATACTTGTTATATATTTCAGGGTGTTGATGATGCCTTCTATACATTAGT  36081275

Query  33661     TCGagaaattcgaaaacataaagaaaagatgagcaaagatggtaaaaagaagaaaaagaa  33720
                 ||||||||||||||||||||||||||||||||||||||||||||||||||||||||||||
Sbjct  36081274  TCGAGAAATTCGAAAACATAAAGAAAAGATGAGCAAAGATGGTAAAAAGAAGAAAAAGAA  36081215

Query  33721     gtcgaagacaaagTGTATAATTATGTAAATACAATTTGTACTTTTTTCTTAAGGCATACT  33780
                 ||||||||||||||||||||||||||||||||||||||||||||||||||||||||||||
Sbjct  36081214  GTCGAAGACAAAGTGTATAATTATGTAAATACAATTTGTACTTTTTTCTTAAGGCATACT  36081155

Query  33781     TAAGTAAAAGTGGTAATTTTTGTACATTACACTAAATTATTAGCATTTGTTTTAGCATTA  33840
                 ||||||||||||||||||||||||||||||||||||||||||||||||||||||||||||
Sbjct  36081154  TAAGTAAAAGTGGTAATTTTTGTACATTACACTAAATTATTAGCATTTGTTTTAGCATTA  36081095

Query  33841     CCTAATTTTCTTTCTGCTCCATCCAAACTGTTAGCTTTTATCTTGAATGCTTATTTTAAA  33900
                 ||||||||||||||||||||||||||||||||||||||||||||||||||||||||||||
Sbjct  36081094  CCTAATTTTCTTTCTGCTCCATCCAAACTGTTAGCTTTTATCTTGAATGCTTATTTTAAA  36081035

Query  33901     ATGACAGTGGAAACTTTTTTCCTCTAAGTGCCAGTATTCCCTGAGTTTTGGTTTTTGAAC  33960
                 ||||||||||||||||||||||||||||||||||||||||||||||||||||||||||||
Sbjct  36081034  ATGACAGTGGAAACTTTTTTCCTCTAAGTGCCAGTATTCCCTGAGTTTTGGTTTTTGAAC  36080975

Query  33961     TACaaaaaaaGAAACT  33976
                 ||||||||||||||||
Sbjct  36080974  TACAAAAAAAGAAACT  36080959


 

Rhinolophus ferrumequinum scaffold_m29_p_10
Length=91996154

  = 61272 bits (67952),  Expect = 0.0
 Identities = 33976/33976 (100%), Gaps = 0/33976 (0%)
 Strand=Plus/Minus

Query  1         GAGCGCGGTGCAGGCACTGAAGGCGGCGGCGGGGGCCAGAGGCTTGGCGGCTCCCAGGTG  60
                 ||||||||||||||||||||||||||||||||||||||||||||||||||||||||||||
Sbjct  36114934  GAGCGCGGTGCAGGCACTGAAGGCGGCGGCGGGGGCCAGAGGCTTGGCGGCTCCCAGGTG  36114875

Query  61        CGGGAGAGAGGTACGGAGCAGACCACCCCTCTTGGGCCCCTGCCCTGGTCCCGACCCTTC  120
                 ||||||||||||||||||||||||||||||||||||||||||||||||||||||||||||
Sbjct  36114874  CGGGAGAGAGGTACGGAGCAGACCACCCCTCTTGGGCCCCTGCCCTGGTCCCGACCCTTC  36114815

Query  121       TCGCCCGCGCcgggcggggccggcggcgagtgaatgaattaggggtcccgggaggggcgg  180
                 ||||||||||||||||||||||||||||||||||||||||||||||||||||||||||||
Sbjct  36114814  TCGCCCGCGCCGGGCGGGGCCGGCGGCGAGTGAATGAATTAGGGGTCCCGGGAGGGGCGG  36114755

Query  181       gaagggggcgcgggcgtggagccggggagagcgagctggcggacgctgtgggggTGGTCT  240
                 ||||||||||||||||||||||||||||||||||||||||||||||||||||||||||||
Sbjct  36114754  GAAGGGGGCGCGGGCGTGGAGCCGGGGAGAGCGAGCTGGCGGACGCTGTGGGGGTGGTCT  36114695

Query  241       GCAGCGAGAGGCGTGGGGACACGGCGACGCGGGCAATGGGGAATAGGCGGTGCGGGGCTG  300
                 ||||||||||||||||||||||||||||||||||||||||||||||||||||||||||||
Sbjct  36114694  GCAGCGAGAGGCGTGGGGACACGGCGACGCGGGCAATGGGGAATAGGCGGTGCGGGGCTG  36114635

Query  301       AGGAGGGTGAGGCTAGAGGCGGCCGCCGCTTGTGCTGCTTCCTGGACGGGGAACCCCTTC  360
                 ||||||||||||||||||||||||||||||||||||||||||||||||||||||||||||
Sbjct  36114634  AGGAGGGTGAGGCTAGAGGCGGCCGCCGCTTGTGCTGCTTCCTGGACGGGGAACCCCTTC  36114575

Query  361       CTTCCTCCTCCCCTAGAGCTGCGACTGGAGGCGGCCGGGGAGAAACTCGCCGGCCGGGCG  420
                 ||||||||||||||||||||||||||||||||||||||||||||||||||||||||||||
Sbjct  36114574  CTTCCTCCTCCCCTAGAGCTGCGACTGGAGGCGGCCGGGGAGAAACTCGCCGGCCGGGCG  36114515

Query  421       GGCTGCCCCTCCGGGCGGTCGGGTGCGGTGGAGGTTACTCCCGTTGCGCTCCAGtctccc  480
                 ||||||||||||||||||||||||||||||||||||||||||||||||||||||||||||
Sbjct  36114514  GGCTGCCCCTCCGGGCGGTCGGGTGCGGTGGAGGTTACTCCCGTTGCGCTCCAGTCTCCC  36114455

Query  481       ttcccccttgtctctctctttctttttctttttctccccccccacctccctctctccctt  540
                 ||||||||||||||||||||||||||||||||||||||||||||||||||||||||||||
Sbjct  36114454  TTCCCCCTTGTCTCTCTCTTTCTTTTTCTTTTTCTCCCCCCCCACCTCCCTCTCTCCCTT  36114395

Query  541       cGCTCCCGCACCTCTTCCTCCCTTTCCAGCACTCGGCTTGCCTCGGCTGCTGCCTTCCCT  600
                 ||||||||||||||||||||||||||||||||||||||||||||||||||||||||||||
Sbjct  36114394  CGCTCCCGCACCTCTTCCTCCCTTTCCAGCACTCGGCTTGCCTCGGCTGCTGCCTTCCCT  36114335

Query  601       GCTGCATCTAGCATCTCTAGGACCAAGGAATAAACTTCTCCCTCGAGCGCAGACGGGACG  660
                 ||||||||||||||||||||||||||||||||||||||||||||||||||||||||||||
Sbjct  36114334  GCTGCATCTAGCATCTCTAGGACCAAGGAATAAACTTCTCCCTCGAGCGCAGACGGGACG  36114275

Query  661       GATAGTGGTCCTTTTCAGTGTGTAGGGGGATAAATGAGTAAGGGGGGAGGTCACGTTTTG  720
                 ||||||||||||||||||||||||||||||||||||||||||||||||||||||||||||
Sbjct  36114274  GATAGTGGTCCTTTTCAGTGTGTAGGGGGATAAATGAGTAAGGGGGGAGGTCACGTTTTG  36114215

Query  721       GAAGAGTATAGGCAGGTGCTTCGGGACCACTGTTTGAGGTTATTGTGTTTGGGGGAAAAA  780
                 ||||||||||||||||||||||||||||||||||||||||||||||||||||||||||||
Sbjct  36114214  GAAGAGTATAGGCAGGTGCTTCGGGACCACTGTTTGAGGTTATTGTGTTTGGGGGAAAAA  36114155

Query  781       ATGCATCTGCAGCCGAGTTACTGACTGCTCCCCTCCCCCATGTATGGGCTGTGACATTGC  840
                 ||||||||||||||||||||||||||||||||||||||||||||||||||||||||||||
Sbjct  36114154  ATGCATCTGCAGCCGAGTTACTGACTGCTCCCCTCCCCCATGTATGGGCTGTGACATTGC  36114095

Query  841       TGTGGCCACAAAGGAGGAGGTGGAGGTAGAGATGGAAGAACAGGTGGCCAACACCCTACA  900
                 ||||||||||||||||||||||||||||||||||||||||||||||||||||||||||||
Sbjct  36114094  TGTGGCCACAAAGGAGGAGGTGGAGGTAGAGATGGAAGAACAGGTGGCCAACACCCTACA  36114035

Query  901       ACATAAAGCCTGTGACTTAGTGAAAAGAAAAAAGTGAATCCCAGGAGGTCTCCTTTGCTT  960
                 ||||||||||||||||||||||||||||||||||||||||||||||||||||||||||||
Sbjct  36114034  ACATAAAGCCTGTGACTTAGTGAAAAGAAAAAAGTGAATCCCAGGAGGTCTCCTTTGCTT  36113975

Query  961       TGTCAAGTTCAAACACACGCAGAAAACCCGCAGAGCAGAAGCAGGGGCTTTTCTCTTGCT  1020
                 ||||||||||||||||||||||||||||||||||||||||||||||||||||||||||||
Sbjct  36113974  TGTCAAGTTCAAACACACGCAGAAAACCCGCAGAGCAGAAGCAGGGGCTTTTCTCTTGCT  36113915

Query  1021      AGTTGAGTAGGCTTTTCTCTTGCTTTTTGAGTGTAGACAGTAATAGCCAAAATCATACTT  1080
                 ||||||||||||||||||||||||||||||||||||||||||||||||||||||||||||
Sbjct  36113914  AGTTGAGTAGGCTTTTCTCTTGCTTTTTGAGTGTAGACAGTAATAGCCAAAATCATACTT  36113855

Query  1081      GAAGTTTAATTTGCTTGTTCTTGTCCTTTCTTTTTCCAGGGTAATCTCTTCTGTATGACC  1140
                 ||||||||||||||||||||||||||||||||||||||||||||||||||||||||||||
Sbjct  36113854  GAAGTTTAATTTGCTTGTTCTTGTCCTTTCTTTTTCCAGGGTAATCTCTTCTGTATGACC  36113795

Query  1141      CTGATCCTAACAAATTTGACATCCATCCCAAGAGTTATTACAGTTCTCTTAAACAGCACT  1200
                 ||||||||||||||||||||||||||||||||||||||||||||||||||||||||||||
Sbjct  36113794  CTGATCCTAACAAATTTGACATCCATCCCAAGAGTTATTACAGTTCTCTTAAACAGCACT  36113735

Query  1201      CACACAATTTCTTGTCACTTATTTACAAGAGGAGTTAATTGTAGCAATCTGCCAGCCAAC  1260
                 ||||||||||||||||||||||||||||||||||||||||||||||||||||||||||||
Sbjct  36113734  CACACAATTTCTTGTCACTTATTTACAAGAGGAGTTAATTGTAGCAATCTGCCAGCCAAC  36113675

Query  1261      TGCTTGAAATAGCTAGCTGGCTTTCTTAAATCTTGATATCTATGAAAACCAGAGGCtaag  1320
                 ||||||||||||||||||||||||||||||||||||||||||||||||||||||||||||
Sbjct  36113674  TGCTTGAAATAGCTAGCTGGCTTTCTTAAATCTTGATATCTATGAAAACCAGAGGCTAAG  36113615

Query  1321      gtattttataattttaaggtattttatgattataaaggtattttataattttttaCACAG  1380
                 ||||||||||||||||||||||||||||||||||||||||||||||||||||||||||||
Sbjct  36113614  GTATTTTATAATTTTAAGGTATTTTATGATTATAAAGGTATTTTATAATTTTTTACACAG  36113555

Query  1381      TATACATGTTGCATTTGTAATGGAAAATCATTTACAAAGAAATTACAAAGGCAAAAATAT  1440
                 ||||||||||||||||||||||||||||||||||||||||||||||||||||||||||||
Sbjct  36113554  TATACATGTTGCATTTGTAATGGAAAATCATTTACAAAGAAATTACAAAGGCAAAAATAT  36113495

Query  1441      CTGTTCATAAATCATCAGAATCAACCGTATGAGTGATGTCACTCTTACGTGACTAATGTC  1500
                 ||||||||||||||||||||||||||||||||||||||||||||||||||||||||||||
Sbjct  36113494  CTGTTCATAAATCATCAGAATCAACCGTATGAGTGATGTCACTCTTACGTGACTAATGTC  36113435

Query  1501      CAAAATGCTGACTTGATCATGTAACAGACTATAGACATCAAATATGGTATCAGAACTGCT  1560
                 ||||||||||||||||||||||||||||||||||||||||||||||||||||||||||||
Sbjct  36113434  CAAAATGCTGACTTGATCATGTAACAGACTATAGACATCAAATATGGTATCAGAACTGCT  36113375

Query  1561      TGCTTAAAGATGGTAGATGAGATGATGATTCAGTTCTATGACAAATAAAAGTGAATTTGT  1620
                 ||||||||||||||||||||||||||||||||||||||||||||||||||||||||||||
Sbjct  36113374  TGCTTAAAGATGGTAGATGAGATGATGATTCAGTTCTATGACAAATAAAAGTGAATTTGT  36113315

Query  1621      TTTTCCTTACCTAAACGTTGGGTTGTAGCTTTTGTAGTTTTGGGTGAGGAAGCTCCTTCT  1680
                 ||||||||||||||||||||||||||||||||||||||||||||||||||||||||||||
Sbjct  36113314  TTTTCCTTACCTAAACGTTGGGTTGTAGCTTTTGTAGTTTTGGGTGAGGAAGCTCCTTCT  36113255

Query  1681      GGCATTTCATCTTCAGTGAGACTACCTGGGAACCCAGTTGTCTGTAGTGGACTTAAATGT  1740
                 ||||||||||||||||||||||||||||||||||||||||||||||||||||||||||||
Sbjct  36113254  GGCATTTCATCTTCAGTGAGACTACCTGGGAACCCAGTTGTCTGTAGTGGACTTAAATGT  36113195

Query  1741      TACTTGATTTTTAAAATTCAATTCAAGGAtttttttCAGAAACTACCACTGGATAACACA  1800
                 ||||||||||||||||||||||||||||||||||||||||||||||||||||||||||||
Sbjct  36113194  TACTTGATTTTTAAAATTCAATTCAAGGATTTTTTTCAGAAACTACCACTGGATAACACA  36113135

Query  1801      TAGACCAGATGGTGTGTCTGCCTCAGAGTTCACACATGTATATACAACTAAGCTCTAATC  1860
                 ||||||||||||||||||||||||||||||||||||||||||||||||||||||||||||
Sbjct  36113134  TAGACCAGATGGTGTGTCTGCCTCAGAGTTCACACATGTATATACAACTAAGCTCTAATC  36113075

Query  1861      CAATATCTGTCCACAGGATCTCCTAGGCTAGCAAACTTTTTGGTTTGTAAGGACCCCTTT  1920
                 ||||||||||||||||||||||||||||||||||||||||||||||||||||||||||||
Sbjct  36113074  CAATATCTGTCCACAGGATCTCCTAGGCTAGCAAACTTTTTGGTTTGTAAGGACCCCTTT  36113015

Query  1921      ACACTCTTAAAAATTACTGAAGATCCCAATATGGGGTATGTCAATATTTACTATCATAGA  1980
                 ||||||||||||||||||||||||||||||||||||||||||||||||||||||||||||
Sbjct  36113014  ACACTCTTAAAAATTACTGAAGATCCCAATATGGGGTATGTCAATATTTACTATCATAGA  36112955

Query  1981      AATGAAAACTGAGAAGTTTAAACATTAATTCATTTAAAATAGAAATAATTAGCCCATTAC  2040
                 ||||||||||||||||||||||||||||||||||||||||||||||||||||||||||||
Sbjct  36112954  AATGAAAACTGAGAAGTTTAAACATTAATTCATTTAAAATAGAAATAATTAGCCCATTAC  36112895

Query  2041      TTGGTAACACAAATAGCAtttttttATGAAAAATAACTTTTTCAAAATAAAAACCAAAAG  2100
                 ||||||||||||||||||||||||||||||||||||||||||||||||||||||||||||
Sbjct  36112894  TTGGTAACACAAATAGCATTTTTTTATGAAAAATAACTTTTTCAAAATAAAAACCAAAAG  36112835

Query  2101      TAGTTAGAAGAGTGGTATTGTTTCAGACTTTTGCAAATCTCCTTAATTATATGGATTAGT  2160
                 ||||||||||||||||||||||||||||||||||||||||||||||||||||||||||||
Sbjct  36112834  TAGTTAGAAGAGTGGTATTGTTTCAGACTTTTGCAAATCTCCTTAATTATATGGATTAGT  36112775

Query  2161      AGAAGGCATCTGGATTCCTATCTCTGCTTCTGTATTCAGTGTACTGTGATCACACATCTG  2220
                 ||||||||||||||||||||||||||||||||||||||||||||||||||||||||||||
Sbjct  36112774  AGAAGGCATCTGGATTCCTATCTCTGCTTCTGTATTCAGTGTACTGTGATCACACATCTG  36112715

Query  2221      GAAGACTATAAACTTGTGCAAGAGCAAGAGTGGAAATGGTAATTAGCATTGTAGTATTAT  2280
                 ||||||||||||||||||||||||||||||||||||||||||||||||||||||||||||
Sbjct  36112714  GAAGACTATAAACTTGTGCAAGAGCAAGAGTGGAAATGGTAATTAGCATTGTAGTATTAT  36112655

Query  2281      TTTGATAAAAATTTTGACTTTGACACCGCTTCCCTCCCCACTCCCCCCACAAAAGCCGTA  2340
                 ||||||||||||||||||||||||||||||||||||||||||||||||||||||||||||
Sbjct  36112654  TTTGATAAAAATTTTGACTTTGACACCGCTTCCCTCCCCACTCCCCCCACAAAAGCCGTA  36112595

Query  2341      GGAACCATAATGGACCACATTTTGAGAACTACTGTTCTAGGTTGTCCAAATTGTTTGGCA  2400
                 ||||||||||||||||||||||||||||||||||||||||||||||||||||||||||||
Sbjct  36112594  GGAACCATAATGGACCACATTTTGAGAACTACTGTTCTAGGTTGTCCAAATTGTTTGGCA  36112535

Query  2401      GAGTGTGGTGGGCATGGAGCCAGAGGATACATTTTGGTGTGAGTCTCCTTATCTGTCCCA  2460
                 ||||||||||||||||||||||||||||||||||||||||||||||||||||||||||||
Sbjct  36112534  GAGTGTGGTGGGCATGGAGCCAGAGGATACATTTTGGTGTGAGTCTCCTTATCTGTCCCA  36112475

Query  2461      TTTGTTATGGCCTATATTTGGAATAAAAAGTGGGAGCAAACAGAATAAGATACATATTTG  2520
                 ||||||||||||||||||||||||||||||||||||||||||||||||||||||||||||
Sbjct  36112474  TTTGTTATGGCCTATATTTGGAATAAAAAGTGGGAGCAAACAGAATAAGATACATATTTG  36112415

Query  2521      TAGTGGTTCCCAAGGTATCCCCAGACAAGAGCAAGTAAGGCTAGGTGGCACAGAAGAGGC  2580
                 ||||||||||||||||||||||||||||||||||||||||||||||||||||||||||||
Sbjct  36112414  TAGTGGTTCCCAAGGTATCCCCAGACAAGAGCAAGTAAGGCTAGGTGGCACAGAAGAGGC  36112355

Query  2581      CGGGGAGCTGTAATATAACAAACAGTGTGTGATACAACAGTTGTCTAGTCTGTCTGCTCT  2640
                 ||||||||||||||||||||||||||||||||||||||||||||||||||||||||||||
Sbjct  36112354  CGGGGAGCTGTAATATAACAAACAGTGTGTGATACAACAGTTGTCTAGTCTGTCTGCTCT  36112295

Query  2641      TTGTGAGAAGGCTTAGGAATAGGGTGAGGGGGTGGGTTAGTATGTTATCATTTGGAAAAC  2700
                 ||||||||||||||||||||||||||||||||||||||||||||||||||||||||||||
Sbjct  36112294  TTGTGAGAAGGCTTAGGAATAGGGTGAGGGGGTGGGTTAGTATGTTATCATTTGGAAAAC  36112235

Query  2701      CATATTAGCtttttctttttttttttGGTGCCTATTTGAATAATCTTGGTCTTCAGTAAA  2760
                 ||||||||||||||||||||||||||||||||||||||||||||||||||||||||||||
Sbjct  36112234  CATATTAGCTTTTTCTTTTTTTTTTTGGTGCCTATTTGAATAATCTTGGTCTTCAGTAAA  36112175

Query  2761      TAGGGTGCTGCATGTATATATTGTTTATATCTGCACATTCATTAATTTGGGACTACTTAT  2820
                 ||||||||||||||||||||||||||||||||||||||||||||||||||||||||||||
Sbjct  36112174  TAGGGTGCTGCATGTATATATTGTTTATATCTGCACATTCATTAATTTGGGACTACTTAT  36112115

Query  2821      GATAACTTATTGTGCATTTACTGCCATTCTGCATTTATATCTGCAGCCTTATTTGTACTA  2880
                 ||||||||||||||||||||||||||||||||||||||||||||||||||||||||||||
Sbjct  36112114  GATAACTTATTGTGCATTTACTGCCATTCTGCATTTATATCTGCAGCCTTATTTGTACTA  36112055

Query  2881      ATATCCTGTAGTTCTTGAGGGAAAGGAGATAAAATTAAAGAAATGCATTTTATTTCAAAA  2940
                 ||||||||||||||||||||||||||||||||||||||||||||||||||||||||||||
Sbjct  36112054  ATATCCTGTAGTTCTTGAGGGAAAGGAGATAAAATTAAAGAAATGCATTTTATTTCAAAA  36111995

Query  2941      AATTTGAAACAGCTGACTTaaaaaaaTATTTTCTGTCTTGTGCTGTTAACCTCACAAGTT  3000
                 ||||||||||||||||||||||||||||||||||||||||||||||||||||||||||||
Sbjct  36111994  AATTTGAAACAGCTGACTTAAAAAAATATTTTCTGTCTTGTGCTGTTAACCTCACAAGTT  36111935

Query  3001      ATGATTATTTATTACAACTATTGGGAGACGATGTACAAGATGGAAAGAGTAAAAGTCACG  3060
                 ||||||||||||||||||||||||||||||||||||||||||||||||||||||||||||
Sbjct  36111934  ATGATTATTTATTACAACTATTGGGAGACGATGTACAAGATGGAAAGAGTAAAAGTCACG  36111875

Query  3061      GGTATTACTGAGAAATATTCACTTATACCTTTTAAAAATCCTCTCATGAAAAGCAGTGCT  3120
                 ||||||||||||||||||||||||||||||||||||||||||||||||||||||||||||
Sbjct  36111874  GGTATTACTGAGAAATATTCACTTATACCTTTTAAAAATCCTCTCATGAAAAGCAGTGCT  36111815

Query  3121      TATATTTAAATTTTATATAATTATATTTTTCTTGTGCAAAGCGCTATTTTTCAGCACTAA  3180
                 ||||||||||||||||||||||||||||||||||||||||||||||||||||||||||||
Sbjct  36111814  TATATTTAAATTTTATATAATTATATTTTTCTTGTGCAAAGCGCTATTTTTCAGCACTAA  36111755

Query  3181      TACAGGATTACATATTGTGATTGATGATCAAATTATACTGAATAGTTCAAAATTCCCAAA  3240
                 ||||||||||||||||||||||||||||||||||||||||||||||||||||||||||||
Sbjct  36111754  TACAGGATTACATATTGTGATTGATGATCAAATTATACTGAATAGTTCAAAATTCCCAAA  36111695

Query  3241      GTTCTCTTAGATTTCACACCATTATTTTACCTAGCAGATATTTTATAGATTAAAATGTCA  3300
                 ||||||||||||||||||||||||||||||||||||||||||||||||||||||||||||
Sbjct  36111694  GTTCTCTTAGATTTCACACCATTATTTTACCTAGCAGATATTTTATAGATTAAAATGTCA  36111635

Query  3301      TCAGATATTGTGCTTACCTGCTTTGATGTCTCAATTTTCGTTTCCTTACTAAGCAGACCA  3360
                 ||||||||||||||||||||||||||||||||||||||||||||||||||||||||||||
Sbjct  36111634  TCAGATATTGTGCTTACCTGCTTTGATGTCTCAATTTTCGTTTCCTTACTAAGCAGACCA  36111575

Query  3361      GCTTTACTCGGTAACTCCCGCAACCTTTTATCCCGCCCCCTCCCCACCCTGTCTGATTTT  3420
                 ||||||||||||||||||||||||||||||||||||||||||||||||||||||||||||
Sbjct  36111574  GCTTTACTCGGTAACTCCCGCAACCTTTTATCCCGCCCCCTCCCCACCCTGTCTGATTTT  36111515

Query  3421      TGCTAACTGTCCAGGACAACTAACTATGCTGATGCCTTTAAAAAAGTTTTCTATAGCTCT  3480
                 ||||||||||||||||||||||||||||||||||||||||||||||||||||||||||||
Sbjct  36111514  TGCTAACTGTCCAGGACAACTAACTATGCTGATGCCTTTAAAAAAGTTTTCTATAGCTCT  36111455

Query  3481      GGCTCCAACAAAGACACTCAGCATATCCACTTGTAACTCTTCAGGGCCAGAGCCAACTAG  3540
                 ||||||||||||||||||||||||||||||||||||||||||||||||||||||||||||
Sbjct  36111454  GGCTCCAACAAAGACACTCAGCATATCCACTTGTAACTCTTCAGGGCCAGAGCCAACTAG  36111395

Query  3541      GAATACTGTAGAGATAGCTGTCAACAGTTTTGTGTGGGTGTGTCTACCGGGTATAGAGCA  3600
                 ||||||||||||||||||||||||||||||||||||||||||||||||||||||||||||
Sbjct  36111394  GAATACTGTAGAGATAGCTGTCAACAGTTTTGTGTGGGTGTGTCTACCGGGTATAGAGCA  36111335

Query  3601      TTGTGCTAGACACTTGTACTGAGTAAAGTCATGGCATGTTCCTTTGAGAGCCATTAACTG  3660
                 ||||||||||||||||||||||||||||||||||||||||||||||||||||||||||||
Sbjct  36111334  TTGTGCTAGACACTTGTACTGAGTAAAGTCATGGCATGTTCCTTTGAGAGCCATTAACTG  36111275

Query  3661      CTACAGAACAGCACACTGGCTGTTCAGATAGAACAACCTGAATATAAGATAGAATAACTT  3720
                 ||||||||||||||||||||||||||||||||||||||||||||||||||||||||||||
Sbjct  36111274  CTACAGAACAGCACACTGGCTGTTCAGATAGAACAACCTGAATATAAGATAGAATAACTT  36111215

Query  3721      TGTACTGTGAATGCATTTTTCTCAACTGTTGATGTGGGAATTTGTAAATGTAGTACAATT  3780
                 ||||||||||||||||||||||||||||||||||||||||||||||||||||||||||||
Sbjct  36111214  TGTACTGTGAATGCATTTTTCTCAACTGTTGATGTGGGAATTTGTAAATGTAGTACAATT  36111155

Query  3781      CATTTACATAAATGTAGTACAATACATCGGTAGGCAACTGAAGTTTTAATCATTGAATCT  3840
                 ||||||||||||||||||||||||||||||||||||||||||||||||||||||||||||
Sbjct  36111154  CATTTACATAAATGTAGTACAATACATCGGTAGGCAACTGAAGTTTTAATCATTGAATCT  36111095

Query  3841      TGTGAGGTATTTTGAAATAATTTTCCATATAAAGGTCAATTTGTGTTAAAAGGTATAGAC  3900
                 ||||||||||||||||||||||||||||||||||||||||||||||||||||||||||||
Sbjct  36111094  TGTGAGGTATTTTGAAATAATTTTCCATATAAAGGTCAATTTGTGTTAAAAGGTATAGAC  36111035

Query  3901      TGTCCGGGTTATATTAACCTCATGTGTGACACATATTCTAATTTAGTCACATTTTCATTA  3960
                 ||||||||||||||||||||||||||||||||||||||||||||||||||||||||||||
Sbjct  36111034  TGTCCGGGTTATATTAACCTCATGTGTGACACATATTCTAATTTAGTCACATTTTCATTA  36110975

Query  3961      TTTTTATTATAAGGCCTGCTGAAAATGACTGAATATAAACTTGTGGTAGTTGGAGCTGGT  4020
                 ||||||||||||||||||||||||||||||||||||||||||||||||||||||||||||
Sbjct  36110974  TTTTTATTATAAGGCCTGCTGAAAATGACTGAATATAAACTTGTGGTAGTTGGAGCTGGT  36110915

Query  4021      GGCGTAGGCAAGAGTGCCTTGACGATACAGCTAATTCAGAATCACTTTGTGGATGAATAT  4080
                 ||||||||||||||||||||||||||||||||||||||||||||||||||||||||||||
Sbjct  36110914  GGCGTAGGCAAGAGTGCCTTGACGATACAGCTAATTCAGAATCACTTTGTGGATGAATAT  36110855

Query  4081      GATCCTACGATAGAGGTAAATCTTGTTTTAATACTATGCATATTAATTCGTGCAGGCCCA  4140
                 ||||||||||||||||||||||||||||||||||||||||||||||||||||||||||||
Sbjct  36110854  GATCCTACGATAGAGGTAAATCTTGTTTTAATACTATGCATATTAATTCGTGCAGGCCCA  36110795

Query  4141      TCCTTTGGGTACCaaaaaaaGGTTTCTTTGGTCATTTTTTGGGGGCTGTTCATTATAAGA  4200
                 ||||||||||||||||||||||||||||||||||||||||||||||||||||||||||||
Sbjct  36110794  TCCTTTGGGTACCAAAAAAAGGTTTCTTTGGTCATTTTTTGGGGGCTGTTCATTATAAGA  36110735

Query  4201      TAATTATACTGAAAATAATTTTGTTAAGTTATCAGAAATGTACTTGGGTTTCAAGTCTTT  4260
                 ||||||||||||||||||||||||||||||||||||||||||||||||||||||||||||
Sbjct  36110734  TAATTATACTGAAAATAATTTTGTTAAGTTATCAGAAATGTACTTGGGTTTCAAGTCTTT  36110675

Query  4261      ACTATCAAGTTACGTGTAACCATAGATATGGAGAGCCCTTCTTCTGTCTAGAGAATCTCA  4320
                 ||||||||||||||||||||||||||||||||||||||||||||||||||||||||||||
Sbjct  36110674  ACTATCAAGTTACGTGTAACCATAGATATGGAGAGCCCTTCTTCTGTCTAGAGAATCTCA  36110615

Query  4321      AGATCCATGACCTTTGTTCTCTGTGCATTTTGATTGGAAGTGTATTTCAGAGTTTTGTGA  4380
                 ||||||||||||||||||||||||||||||||||||||||||||||||||||||||||||
Sbjct  36110614  AGATCCATGACCTTTGTTCTCTGTGCATTTTGATTGGAAGTGTATTTCAGAGTTTTGTGA  36110555

Query  4381      CAGGGTGAAAATGTGAATTACATCTTACTTGTACCTAACAATCTTTTTTaaaaaaaaaTG  4440
                 ||||||||||||||||||||||||||||||||||||||||||||||||||||||||||||
Sbjct  36110554  CAGGGTGAAAATGTGAATTACATCTTACTTGTACCTAACAATCTTTTTTAAAAAAAAATG  36110495

Query  4441      TGTCTACTTACGGAtttttttttGTATTTTGATGTCACGTTAGAGTTTAATTGTATTGGT  4500
                 ||||||||||||||||||||||||||||||||||||||||||||||||||||||||||||
Sbjct  36110494  TGTCTACTTACGGATTTTTTTTTGTATTTTGATGTCACGTTAGAGTTTAATTGTATTGGT  36110435

Query  4501      GAAATCTAATCATTTGATGGTGATTTAAAAAATAATTAATTAGTAATATGTCCCTGTTTT  4560
                 ||||||||||||||||||||||||||||||||||||||||||||||||||||||||||||
Sbjct  36110434  GAAATCTAATCATTTGATGGTGATTTAAAAAATAATTAATTAGTAATATGTCCCTGTTTT  36110375

Query  4561      GTCTTCATATTGAAGTATAGTGGAGAACATACAGCTGTCTGATTTTTGTCTTCATATTGA  4620
                 ||||||||||||||||||||||||||||||||||||||||||||||||||||||||||||
Sbjct  36110374  GTCTTCATATTGAAGTATAGTGGAGAACATACAGCTGTCTGATTTTTGTCTTCATATTGA  36110315

Query  4621      AGTAGTGGAGAACATACAGCTATCTGATGCATTTTTAAAAACTCATTCTTTGCATATATT  4680
                 ||||||||||||||||||||||||||||||||||||||||||||||||||||||||||||
Sbjct  36110314  AGTAGTGGAGAACATACAGCTATCTGATGCATTTTTAAAAACTCATTCTTTGCATATATT  36110255

Query  4681      ATGTGTGTGTGTATCTCTATATATCAGGTGATGTATAATCATTTGCAACCCTTTTTTAAT  4740
                 ||||||||||||||||||||||||||||||||||||||||||||||||||||||||||||
Sbjct  36110254  ATGTGTGTGTGTATCTCTATATATCAGGTGATGTATAATCATTTGCAACCCTTTTTTAAT  36110195

Query  4741      TTGCTCAAGGAAATGTTAGAATTGTTTTTATTACAAATTGATTAATGACTAATTTTCAGA  4800
                 ||||||||||||||||||||||||||||||||||||||||||||||||||||||||||||
Sbjct  36110194  TTGCTCAAGGAAATGTTAGAATTGTTTTTATTACAAATTGATTAATGACTAATTTTCAGA  36110135

Query  4801      CCTTTTTACCTTAATGAAAAATTATCAAAGTAAAGGCAAGCAGCAAAATGATAAAGGCAT  4860
                 ||||||||||||||||||||||||||||||||||||||||||||||||||||||||||||
Sbjct  36110134  CCTTTTTACCTTAATGAAAAATTATCAAAGTAAAGGCAAGCAGCAAAATGATAAAGGCAT  36110075

Query  4861      GGAAGTGACCTTGAGAGGTCAGATAGTATCAAGCAGATAAGGATCAATTTAATCCCAAAG  4920
                 ||||||||||||||||||||||||||||||||||||||||||||||||||||||||||||
Sbjct  36110074  GGAAGTGACCTTGAGAGGTCAGATAGTATCAAGCAGATAAGGATCAATTTAATCCCAAAG  36110015

Query  4921      ACCTGCAGGAGGGGATGGCACAACTGTCCTCATTAACTCATTTCCATAATGTAATAATTA  4980
                 ||||||||||||||||||||||||||||||||||||||||||||||||||||||||||||
Sbjct  36110014  ACCTGCAGGAGGGGATGGCACAACTGTCCTCATTAACTCATTTCCATAATGTAATAATTA  36109955

Query  4981      CTGTATTTTATGCATAATCTGAATCTTCACGTTAAGTTTCATATCAGTGGAGATGGAACT  5040
                 ||||||||||||||||||||||||||||||||||||||||||||||||||||||||||||
Sbjct  36109954  CTGTATTTTATGCATAATCTGAATCTTCACGTTAAGTTTCATATCAGTGGAGATGGAACT  36109895

Query  5041      AAACATGTTGCCTTGTCTTTGAAATAGACTTATGTTGTTAGATTATTTCTTAGACTTCTT  5100
                 ||||||||||||||||||||||||||||||||||||||||||||||||||||||||||||
Sbjct  36109894  AAACATGTTGCCTTGTCTTTGAAATAGACTTATGTTGTTAGATTATTTCTTAGACTTCTT  36109835

Query  5101      TACCCCAGGTTAAGCAATTCTAACCCCTTAGTTTTTATTCTAGATCTGATGTACCAGTTT  5160
                 ||||||||||||||||||||||||||||||||||||||||||||||||||||||||||||
Sbjct  36109834  TACCCCAGGTTAAGCAATTCTAACCCCTTAGTTTTTATTCTAGATCTGATGTACCAGTTT  36109775

Query  5161      TTTAAGTCAGATCTGAAAAATTTCCCAGAGCTTTCTCTGAGTCCCAAGCTGTGGAATCTA  5220
                 ||||||||||||||||||||||||||||||||||||||||||||||||||||||||||||
Sbjct  36109774  TTTAAGTCAGATCTGAAAAATTTCCCAGAGCTTTCTCTGAGTCCCAAGCTGTGGAATCTA  36109715

Query  5221      GGATGCCTTGTTAAGGTACTGTGCTGTCACATGCCCTGTTAGTGCTGTGTAATGTCTTGA  5280
                 ||||||||||||||||||||||||||||||||||||||||||||||||||||||||||||
Sbjct  36109714  GGATGCCTTGTTAAGGTACTGTGCTGTCACATGCCCTGTTAGTGCTGTGTAATGTCTTGA  36109655

Query  5281      AGAAACACTTCACTGAGGTAGATTCTGAGGGCATTGGTGGCCTTGGCAAGATATTTATGC  5340
                 ||||||||||||||||||||||||||||||||||||||||||||||||||||||||||||
Sbjct  36109654  AGAAACACTTCACTGAGGTAGATTCTGAGGGCATTGGTGGCCTTGGCAAGATATTTATGC  36109595

Query  5341      AATTTAGACTTTGAAGATTGATTAGATAAGTTTTATAAGGAAATGTCAGATATTTTTGGT  5400
                 ||||||||||||||||||||||||||||||||||||||||||||||||||||||||||||
Sbjct  36109594  AATTTAGACTTTGAAGATTGATTAGATAAGTTTTATAAGGAAATGTCAGATATTTTTGGT  36109535

Query  5401      AGTGCAGGAAAAAATGGAGAAATAGCACTATTTGCAAAGATTTGATTTAAACATAGAAGC  5460
                 ||||||||||||||||||||||||||||||||||||||||||||||||||||||||||||
Sbjct  36109534  AGTGCAGGAAAAAATGGAGAAATAGCACTATTTGCAAAGATTTGATTTAAACATAGAAGC  36109475

Query  5461      AACTTTTATTTGGCTTCCAAGTTTAAGAATTTGTGTTAGTAAAGGGGAAGGGTCTAACTG  5520
                 ||||||||||||||||||||||||||||||||||||||||||||||||||||||||||||
Sbjct  36109474  AACTTTTATTTGGCTTCCAAGTTTAAGAATTTGTGTTAGTAAAGGGGAAGGGTCTAACTG  36109415

Query  5521      AAGTGGAACACCTATATAATAGTCTTTATATATTTTTCTCTTGACAAGTCAGTTCAATGT  5580
                 ||||||||||||||||||||||||||||||||||||||||||||||||||||||||||||
Sbjct  36109414  AAGTGGAACACCTATATAATAGTCTTTATATATTTTTCTCTTGACAAGTCAGTTCAATGT  36109355

Query  5581      TGAATAATGGttttgtttatttttctttttttattttCTTCGAGGATGATTAAATAGTTC  5640
                 ||||||||||||||||||||||||||||||||||||||||||||||||||||||||||||
Sbjct  36109354  TGAATAATGGTTTTGTTTATTTTTCTTTTTTTATTTTCTTCGAGGATGATTAAATAGTTC  36109295

Query  5641      ACTCATTTCTAAAGCCAAGGCTACTTGGCCTACTCCACCATTTAAATCAGAAGTAAAAAG  5700
                 ||||||||||||||||||||||||||||||||||||||||||||||||||||||||||||
Sbjct  36109294  ACTCATTTCTAAAGCCAAGGCTACTTGGCCTACTCCACCATTTAAATCAGAAGTAAAAAG  36109235

Query  5701      AGAGTTTTAAGTAGAATTCAGGTTAAGCGTGGAAGTTTTCCTGGGATTTTGGAAGATGGT  5760
                 ||||||||||||||||||||||||||||||||||||||||||||||||||||||||||||
Sbjct  36109234  AGAGTTTTAAGTAGAATTCAGGTTAAGCGTGGAAGTTTTCCTGGGATTTTGGAAGATGGT  36109175

Query  5761      TTTAGCAGAAGTACCCTCATCTTCTCTGAAAATCTGAGGAATTCAATTACACTGTTTCAT  5820
                 ||||||||||||||||||||||||||||||||||||||||||||||||||||||||||||
Sbjct  36109174  TTTAGCAGAAGTACCCTCATCTTCTCTGAAAATCTGAGGAATTCAATTACACTGTTTCAT  36109115

Query  5821      ATCACAGATCATGAATGCTATATGTATATGATAACGTAATAAAACAGGTTAGGAAACCTT  5880
                 ||||||||||||||||||||||||||||||||||||||||||||||||||||||||||||
Sbjct  36109114  ATCACAGATCATGAATGCTATATGTATATGATAACGTAATAAAACAGGTTAGGAAACCTT  36109055

Query  5881      TTGGCCAAAAGTCTTAATGTGCAATATAAATCTTAAAGAAGTAAAGCTAAAAGTTAATCC  5940
                 ||||||||||||||||||||||||||||||||||||||||||||||||||||||||||||
Sbjct  36109054  TTGGCCAAAAGTCTTAATGTGCAATATAAATCTTAAAGAAGTAAAGCTAAAAGTTAATCC  36108995

Query  5941      TTTATTTGGGAGGAAGGTAGAAAAAGTTTATAAACTCAAACCCATAACTGATTATGATTT  6000
                 ||||||||||||||||||||||||||||||||||||||||||||||||||||||||||||
Sbjct  36108994  TTTATTTGGGAGGAAGGTAGAAAAAGTTTATAAACTCAAACCCATAACTGATTATGATTT  36108935

Query  6001      CTGCCAAACCAGACTTGACTCTAGGAACATTGATTACCTGTGAACTTTGAAATTGACGTT  6060
                 ||||||||||||||||||||||||||||||||||||||||||||||||||||||||||||
Sbjct  36108934  CTGCCAAACCAGACTTGACTCTAGGAACATTGATTACCTGTGAACTTTGAAATTGACGTT  36108875

Query  6061      CCCTCACTGGTTTGGCCACCTGGGAAAAGGTATCAGAGATTGTCTCTGAGGCAACTGACA  6120
                 ||||||||||||||||||||||||||||||||||||||||||||||||||||||||||||
Sbjct  36108874  CCCTCACTGGTTTGGCCACCTGGGAAAAGGTATCAGAGATTGTCTCTGAGGCAACTGACA  36108815

Query  6121      CATTAAATTCTTGGTGTATAGTTCAACTACAAGAAAGGCAAGAGAATTTAGTAGTTTATT  6180
                 ||||||||||||||||||||||||||||||||||||||||||||||||||||||||||||
Sbjct  36108814  CATTAAATTCTTGGTGTATAGTTCAACTACAAGAAAGGCAAGAGAATTTAGTAGTTTATT  36108755

Query  6181      TTAATAAATATTTAAGCAAAAATGCTGACTTGATGTTTTTTGTAAAACGTTAAAAAGGAG  6240
                 ||||||||||||||||||||||||||||||||||||||||||||||||||||||||||||
Sbjct  36108754  TTAATAAATATTTAAGCAAAAATGCTGACTTGATGTTTTTTGTAAAACGTTAAAAAGGAG  36108695

Query  6241      GATGGTGATGTCACTGCTGCTGTCAGGTTTTGATTGGTGAATAATTAAGTCAGAAAAAGA  6300
                 ||||||||||||||||||||||||||||||||||||||||||||||||||||||||||||
Sbjct  36108694  GATGGTGATGTCACTGCTGCTGTCAGGTTTTGATTGGTGAATAATTAAGTCAGAAAAAGA  36108635

Query  6301      GGACATAGACTTTGCACATTTGGAATTCTCAGCAGTTTTCCTACATTAAAACAAATGGAA  6360
                 ||||||||||||||||||||||||||||||||||||||||||||||||||||||||||||
Sbjct  36108634  GGACATAGACTTTGCACATTTGGAATTCTCAGCAGTTTTCCTACATTAAAACAAATGGAA  36108575

Query  6361      AGAAATTGAGaaaaaaaTTTAAATCAAGTAATACATTTTCTAGTGGTTTAGAATTTACAA  6420
                 ||||||||||||||||||||||||||||||||||||||||||||||||||||||||||||
Sbjct  36108574  AGAAATTGAGAAAAAAATTTAAATCAAGTAATACATTTTCTAGTGGTTTAGAATTTACAA  36108515

Query  6421      AAATTTATACTATGAAATAGATAAGGAAGGGGATCATTGTTTCTTTCATTATAGATAAAA  6480
                 ||||||||||||||||||||||||||||||||||||||||||||||||||||||||||||
Sbjct  36108514  AAATTTATACTATGAAATAGATAAGGAAGGGGATCATTGTTTCTTTCATTATAGATAAAA  36108455

Query  6481      ATGGTCTCTGAGAGGTTGTAACTTGCCTAAGGATACTTAGCTAGTAAATGGTGGCATTTT  6540
                 ||||||||||||||||||||||||||||||||||||||||||||||||||||||||||||
Sbjct  36108454  ATGGTCTCTGAGAGGTTGTAACTTGCCTAAGGATACTTAGCTAGTAAATGGTGGCATTTT  36108395

Query  6541      CAGTTTTCTGAGACCAAGTTAAGTGGTATTTCCACTATACCCTTGTATAACTTCTTAAAA  6600
                 ||||||||||||||||||||||||||||||||||||||||||||||||||||||||||||
Sbjct  36108394  CAGTTTTCTGAGACCAAGTTAAGTGGTATTTCCACTATACCCTTGTATAACTTCTTAAAA  36108335

Query  6601      ATGAAAAATTAGCCTTCAAGCTAAGAAGTATTTAATATTGGAGGCCAATTCAGATTTATC  6660
                 ||||||||||||||||||||||||||||||||||||||||||||||||||||||||||||
Sbjct  36108334  ATGAAAAATTAGCCTTCAAGCTAAGAAGTATTTAATATTGGAGGCCAATTCAGATTTATC  36108275

Query  6661      ATTGTAACAAAATTTGAACTTACTATTAATGCATCATAATGGCAGAGATATCATATAGAA  6720
                 ||||||||||||||||||||||||||||||||||||||||||||||||||||||||||||
Sbjct  36108274  ATTGTAACAAAATTTGAACTTACTATTAATGCATCATAATGGCAGAGATATCATATAGAA  36108215

Query  6721      TGAGACAGATATGACACATACAGTATATGGAGCATGTTTGTATTTGAGGCTATGCACATG  6780
                 ||||||||||||||||||||||||||||||||||||||||||||||||||||||||||||
Sbjct  36108214  TGAGACAGATATGACACATACAGTATATGGAGCATGTTTGTATTTGAGGCTATGCACATG  36108155

Query  6781      ATAATCAACTTCTATTCTGAAAGATTTTTACCTTTATCTTTTATGAAGTCCACCAAAGAG  6840
                 ||||||||||||||||||||||||||||||||||||||||||||||||||||||||||||
Sbjct  36108154  ATAATCAACTTCTATTCTGAAAGATTTTTACCTTTATCTTTTATGAAGTCCACCAAAGAG  36108095

Query  6841      TTTCACAGATAATGAAATACCTTATTAGTGGTGCAAGATTATTAAAAACTCAAAGCAATC  6900
                 ||||||||||||||||||||||||||||||||||||||||||||||||||||||||||||
Sbjct  36108094  TTTCACAGATAATGAAATACCTTATTAGTGGTGCAAGATTATTAAAAACTCAAAGCAATC  36108035

Query  6901      CCCCAAACACAATACCAGGCTAGAAATAAAATACGTTTTTTCAGTTTGGAGGTCACTTGG  6960
                 ||||||||||||||||||||||||||||||||||||||||||||||||||||||||||||
Sbjct  36108034  CCCCAAACACAATACCAGGCTAGAAATAAAATACGTTTTTTCAGTTTGGAGGTCACTTGG  36107975

Query  6961      CTATTAATCAAAACATGTTCTCTGAAATGTGTTTAACAAGGGGAAACTTGATGAAAGaaa  7020
                 ||||||||||||||||||||||||||||||||||||||||||||||||||||||||||||
Sbjct  36107974  CTATTAATCAAAACATGTTCTCTGAAATGTGTTTAACAAGGGGAAACTTGATGAAAGAAA  36107915

Query  7021      aaaaaTCTTGTCTTAGAAAAATGCAAGTAGTTATAGACTTGATATCAGAATGAACTGTTG  7080
                 ||||||||||||||||||||||||||||||||||||||||||||||||||||||||||||
Sbjct  36107914  AAAAATCTTGTCTTAGAAAAATGCAAGTAGTTATAGACTTGATATCAGAATGAACTGTTG  36107855

Query  7081      ATCAATTAGCAAATATATATTGTGTATCTAGTGAATATAATATACTAGTAAAAATAGATA  7140
                 ||||||||||||||||||||||||||||||||||||||||||||||||||||||||||||
Sbjct  36107854  ATCAATTAGCAAATATATATTGTGTATCTAGTGAATATAATATACTAGTAAAAATAGATA  36107795

Query  7141      TAAGAAAGAAGTATGTTTTTTCTAGGTTCTAATTCATTGACATCTGCATGCTTCTGTTAA  7200
                 ||||||||||||||||||||||||||||||||||||||||||||||||||||||||||||
Sbjct  36107794  TAAGAAAGAAGTATGTTTTTTCTAGGTTCTAATTCATTGACATCTGCATGCTTCTGTTAA  36107735

Query  7201      TGTGACACTTATAATTCAATAAGTGATGAAATAGTTTCCTACTTAGTAAGGAACAATGGA  7260
                 ||||||||||||||||||||||||||||||||||||||||||||||||||||||||||||
Sbjct  36107734  TGTGACACTTATAATTCAATAAGTGATGAAATAGTTTCCTACTTAGTAAGGAACAATGGA  36107675

Query  7261      TTCATAATTGGATTGATTTGTTCCATCTTTAGTGCTCTGAGCTATAGTCACCAAGATTTA  7320
                 ||||||||||||||||||||||||||||||||||||||||||||||||||||||||||||
Sbjct  36107674  TTCATAATTGGATTGATTTGTTCCATCTTTAGTGCTCTGAGCTATAGTCACCAAGATTTA  36107615

Query  7321      TATCAATGTCTCTATTTTTTCTTATTTTTCATGTTAATTGTGGAATTTATTTTACTTGCT  7380
                 ||||||||||||||||||||||||||||||||||||||||||||||||||||||||||||
Sbjct  36107614  TATCAATGTCTCTATTTTTTCTTATTTTTCATGTTAATTGTGGAATTTATTTTACTTGCT  36107555

Query  7381      GAATAAGGTATTTAGATTATAGAGAGGAAAATTTTAATATTAAACCAGTATTGAAGAGTC  7440
                 ||||||||||||||||||||||||||||||||||||||||||||||||||||||||||||
Sbjct  36107554  GAATAAGGTATTTAGATTATAGAGAGGAAAATTTTAATATTAAACCAGTATTGAAGAGTC  36107495

Query  7441      GTGCTaaaaaaaTCATTATGTGATCTTGTAAGCTGTTATTTTTCTAGTTTTATACATATG  7500
                 ||||||||||||||||||||||||||||||||||||||||||||||||||||||||||||
Sbjct  36107494  GTGCTAAAAAAATCATTATGTGATCTTGTAAGCTGTTATTTTTCTAGTTTTATACATATG  36107435

Query  7501      TGTCGGTAGTTATCAATGAGGGGTGGGTGGGTGACTTTGCCCCTCAAGATATTTGGCAAT  7560
                 ||||||||||||||||||||||||||||||||||||||||||||||||||||||||||||
Sbjct  36107434  TGTCGGTAGTTATCAATGAGGGGTGGGTGGGTGACTTTGCCCCTCAAGATATTTGGCAAT  36107375

Query  7561      ATCTGGAGATATTTTTGTTGTTACAACTTGAGGGGGACTGCTACTGGTGCCTATGGTGGG  7620
                 ||||||||||||||||||||||||||||||||||||||||||||||||||||||||||||
Sbjct  36107374  ATCTGGAGATATTTTTGTTGTTACAACTTGAGGGGGACTGCTACTGGTGCCTATGGTGGG  36107315

Query  7621      TAGTGCACATGATAACCCCCACAGCAAATAATTACCTGGCCCAGAATGTCTGTCAGTAGT  7680
                 ||||||||||||||||||||||||||||||||||||||||||||||||||||||||||||
Sbjct  36107314  TAGTGCACATGATAACCCCCACAGCAAATAATTACCTGGCCCAGAATGTCTGTCAGTAGT  36107255

Query  7681      GCTGAAGTTGAGACCCTGATGTGTGTTACATATAGCTTTAAGCATCCCTTAAATTGTTAA  7740
                 ||||||||||||||||||||||||||||||||||||||||||||||||||||||||||||
Sbjct  36107254  GCTGAAGTTGAGACCCTGATGTGTGTTACATATAGCTTTAAGCATCCCTTAAATTGTTAA  36107195

Query  7741      ATTCATGTCCCTAAATAAGGTTTCTGTTAGATTTTCTAACACAATAAAGATTTGAACTTC  7800
                 ||||||||||||||||||||||||||||||||||||||||||||||||||||||||||||
Sbjct  36107194  ATTCATGTCCCTAAATAAGGTTTCTGTTAGATTTTCTAACACAATAAAGATTTGAACTTC  36107135

Query  7801      AGATTTTCTAAACCAGTAATGTGTTATATATATTAGCTTGCTTTATTTAGCGTTCTATTA  7860
                 ||||||||||||||||||||||||||||||||||||||||||||||||||||||||||||
Sbjct  36107134  AGATTTTCTAAACCAGTAATGTGTTATATATATTAGCTTGCTTTATTTAGCGTTCTATTA  36107075

Query  7861      GCACATTTTGTTTTTAAAATAAGGTGCACATAGCACTTTTTAAATGCATTTTTCTTGAGC  7920
                 ||||||||||||||||||||||||||||||||||||||||||||||||||||||||||||
Sbjct  36107074  GCACATTTTGTTTTTAAAATAAGGTGCACATAGCACTTTTTAAATGCATTTTTCTTGAGC  36107015

Query  7921      TGTGGCCAGCTCTTTCCCCCTTTCGAGCTAGTGCCCTCTACTGGTCAACTTACTTGCTTT  7980
                 ||||||||||||||||||||||||||||||||||||||||||||||||||||||||||||
Sbjct  36107014  TGTGGCCAGCTCTTTCCCCCTTTCGAGCTAGTGCCCTCTACTGGTCAACTTACTTGCTTT  36106955

Query  7981      TATAGTAAATAACAGTGAAATACATACTAAGTTTGAttttttttaaaatttaaattgtaa  8040
                 ||||||||||||||||||||||||||||||||||||||||||||||||||||||||||||
Sbjct  36106954  TATAGTAAATAACAGTGAAATACATACTAAGTTTGATTTTTTTTAAAATTTAAATTGTAA  36106895

Query  8041      gtataatcaatttataaatataaaattttatttaaaagttttatagaattaattttttta  8100
                 ||||||||||||||||||||||||||||||||||||||||||||||||||||||||||||
Sbjct  36106894  GTATAATCAATTTATAAATATAAAATTTTATTTAAAAGTTTTATAGAATTAATTTTTTTA  36106835

Query  8101      aagaattaaaGTATGAGTTTACTCTGCCAATGTTAAGATTATTGTGTAGCCTAACTAAAT  8160
                 ||||||||||||||||||||||||||||||||||||||||||||||||||||||||||||
Sbjct  36106834  AAGAATTAAAGTATGAGTTTACTCTGCCAATGTTAAGATTATTGTGTAGCCTAACTAAAT  36106775

Query  8161      GTGTAGGTGAATATTTTTAACTAAGAAAGGAAATGTGGTGGTGTAAGAAAAAATTCGGTG  8220
                 ||||||||||||||||||||||||||||||||||||||||||||||||||||||||||||
Sbjct  36106774  GTGTAGGTGAATATTTTTAACTAAGAAAGGAAATGTGGTGGTGTAAGAAAAAATTCGGTG  36106715

Query  8221      CTTCCATTGTTGTTAACATTGAGGTTATTTTGTTTGAGGGAAGAAAAAGTGGCACTGTGG  8280
                 ||||||||||||||||||||||||||||||||||||||||||||||||||||||||||||
Sbjct  36106714  CTTCCATTGTTGTTAACATTGAGGTTATTTTGTTTGAGGGAAGAAAAAGTGGCACTGTGG  36106655

Query  8281      CTCTAAATTTCTTTACCTGCATACAGGAGGTACATTACAGAATTCAAAGCTTAGTGATGT  8340
                 ||||||||||||||||||||||||||||||||||||||||||||||||||||||||||||
Sbjct  36106654  CTCTAAATTTCTTTACCTGCATACAGGAGGTACATTACAGAATTCAAAGCTTAGTGATGT  36106595

Query  8341      GTTAACATGGGGTGCTAGGAAGGGCCTATTCAAAAGTGGCAAATTGGGAAAGTTCACATT  8400
                 ||||||||||||||||||||||||||||||||||||||||||||||||||||||||||||
Sbjct  36106594  GTTAACATGGGGTGCTAGGAAGGGCCTATTCAAAAGTGGCAAATTGGGAAAGTTCACATT  36106535

Query  8401      TTGTAGATTTTTATAGGACTGTAGAATAGTTGTGAGCACCTGATTTTTAGAACAAACTAA  8460
                 ||||||||||||||||||||||||||||||||||||||||||||||||||||||||||||
Sbjct  36106534  TTGTAGATTTTTATAGGACTGTAGAATAGTTGTGAGCACCTGATTTTTAGAACAAACTAA  36106475

Query  8461      CACAAAATTCAGGCACTCTATTTAGGTCAATTTAAGAATAAGTATTTACTTAATAATAAA  8520
                 ||||||||||||||||||||||||||||||||||||||||||||||||||||||||||||
Sbjct  36106474  CACAAAATTCAGGCACTCTATTTAGGTCAATTTAAGAATAAGTATTTACTTAATAATAAA  36106415

Query  8521      TACTTATTTAGACCTGAATGTTAAAAATTATTGGACGTGTTTTATTCTAATTTGGGTTTT  8580
                 ||||||||||||||||||||||||||||||||||||||||||||||||||||||||||||
Sbjct  36106414  TACTTATTTAGACCTGAATGTTAAAAATTATTGGACGTGTTTTATTCTAATTTGGGTTTT  36106355

Query  8581      Ttaaatgaatacaaaatgtaaaaacatacaaatgaaaattggtaatggaaataaattaaa  8640
                 ||||||||||||||||||||||||||||||||||||||||||||||||||||||||||||
Sbjct  36106354  TTAAATGAATACAAAATGTAAAAACATACAAATGAAAATTGGTAATGGAAATAAATTAAA  36106295

Query  8641      ggaaaaaaaatGCTACGGTTTGGCATCTCTTAAGAATCTGGTTTTAACAATGCGACTAAT  8700
                 ||||||||||||||||||||||||||||||||||||||||||||||||||||||||||||
Sbjct  36106294  GGAAAAAAAATGCTACGGTTTGGCATCTCTTAAGAATCTGGTTTTAACAATGCGACTAAT  36106235

Query  8701      TCCTTAAATCCATAAATATTACTCAGTGCCCACTCTGCACCATGGAGTTTTCCTGGGGGC  8760
                 ||||||||||||||||||||||||||||||||||||||||||||||||||||||||||||
Sbjct  36106234  TCCTTAAATCCATAAATATTACTCAGTGCCCACTCTGCACCATGGAGTTTTCCTGGGGGC  36106175

Query  8761      TGGAGACACACTGAGGAGCAGAAGGGACCACGTTGCTGCCTTCATGGAGCTTATTAGTCT  8820
                 ||||||||||||||||||||||||||||||||||||||||||||||||||||||||||||
Sbjct  36106174  TGGAGACACACTGAGGAGCAGAAGGGACCACGTTGCTGCCTTCATGGAGCTTATTAGTCT  36106115

Query  8821      TAGATGTATTGTGAAGAGCAGTTAGACAGTGGCCCTAATTATGTATGACTTAATGGAGAG  8880
                 ||||||||||||||||||||||||||||||||||||||||||||||||||||||||||||
Sbjct  36106114  TAGATGTATTGTGAAGAGCAGTTAGACAGTGGCCCTAATTATGTATGACTTAATGGAGAG  36106055

Query  8881      GCTTTCTGCTTGAGGAGGCAGTAGATTTCTTGCTTCTCTTAAGTGTATTAGCTCATAGTG  8940
                 ||||||||||||||||||||||||||||||||||||||||||||||||||||||||||||
Sbjct  36106054  GCTTTCTGCTTGAGGAGGCAGTAGATTTCTTGCTTCTCTTAAGTGTATTAGCTCATAGTG  36105995

Query  8941      CCTAGGTTTGTGGAACAGTCATACTATTGTGCTCTTAATGTAATTAAATTTGTAGAATGG  9000
                 ||||||||||||||||||||||||||||||||||||||||||||||||||||||||||||
Sbjct  36105994  CCTAGGTTTGTGGAACAGTCATACTATTGTGCTCTTAATGTAATTAAATTTGTAGAATGG  36105935

Query  9001      GTAGTACAAATAAAATATTAGAGAGGATTAGGAGGGACATAGTGCTAACCTTAGGTAATT  9060
                 ||||||||||||||||||||||||||||||||||||||||||||||||||||||||||||
Sbjct  36105934  GTAGTACAAATAAAATATTAGAGAGGATTAGGAGGGACATAGTGCTAACCTTAGGTAATT  36105875

Query  9061      TTTCAGCTTTTTATTTGGAAAAATTTTAAACCTGTGGAAAAGTAGTGAAAACTAGCATAA  9120
                 ||||||||||||||||||||||||||||||||||||||||||||||||||||||||||||
Sbjct  36105874  TTTCAGCTTTTTATTTGGAAAAATTTTAAACCTGTGGAAAAGTAGTGAAAACTAGCATAA  36105815

Query  9121      TGCAATGAACACCTTTTACCCTTCAACTAGACATATTTGCTTTCTCTGTGTGTGTGTATG  9180
                 ||||||||||||||||||||||||||||||||||||||||||||||||||||||||||||
Sbjct  36105814  TGCAATGAACACCTTTTACCCTTCAACTAGACATATTTGCTTTCTCTGTGTGTGTGTATG  36105755

Query  9181      TATACATGTAGCATGCACATACATACTTGGATGCATATTATTTGTTTTTGCTGAACTATT  9240
                 ||||||||||||||||||||||||||||||||||||||||||||||||||||||||||||
Sbjct  36105754  TATACATGTAGCATGCACATACATACTTGGATGCATATTATTTGTTTTTGCTGAACTATT  36105695

Query  9241      TGAGAATAAGTTGCATATATTATGACCCTTTACCTCTAAACTTCTGTCTTTTAACACAGG  9300
                 ||||||||||||||||||||||||||||||||||||||||||||||||||||||||||||
Sbjct  36105694  TGAGAATAAGTTGCATATATTATGACCCTTTACCTCTAAACTTCTGTCTTTTAACACAGG  36105635

Query  9301      GGTCTGTAAGCTATGGCCTCATTGCTTGCCAAATCCAGCGTGCTGTCTGATTTTGTAAAG  9360
                 ||||||||||||||||||||||||||||||||||||||||||||||||||||||||||||
Sbjct  36105634  GGTCTGTAAGCTATGGCCTCATTGCTTGCCAAATCCAGCGTGCTGTCTGATTTTGTAAAG  36105575

Query  9361      TTTTATTAGAGCACAGCCAAGCTCTTGTGTTTACATGTTGTTGATGGCTGCTTTCGCACA  9420
                 ||||||||||||||||||||||||||||||||||||||||||||||||||||||||||||
Sbjct  36105574  TTTTATTAGAGCACAGCCAAGCTCTTGTGTTTACATGTTGTTGATGGCTGCTTTCGCACA  36105515

Query  9421      ATGGCAGAGCTGAGTAGTTGCATCAGAGACCTATATACTGTCTGGCCCTTTACAGAAAAA  9480
                 ||||||||||||||||||||||||||||||||||||||||||||||||||||||||||||
Sbjct  36105514  ATGGCAGAGCTGAGTAGTTGCATCAGAGACCTATATACTGTCTGGCCCTTTACAGAAAAA  36105455

Query  9481      AGTTTGTTGACCCTATTCTAACAAGAGCATTTCCTTGTATAGCTACAATGCAGTGATGAA  9540
                 ||||||||||||||||||||||||||||||||||||||||||||||||||||||||||||
Sbjct  36105454  AGTTTGTTGACCCTATTCTAACAAGAGCATTTCCTTGTATAGCTACAATGCAGTGATGAA  36105395

Query  9541      TTTAGGAAATTCAGCATTGATACATTATCAAATGTAGTCCATAATCAAATTTTGTCAGTT  9600
                 ||||||||||||||||||||||||||||||||||||||||||||||||||||||||||||
Sbjct  36105394  TTTAGGAAATTCAGCATTGATACATTATCAAATGTAGTCCATAATCAAATTTTGTCAGTT  36105335

Query  9601      CCTAGAGTATCCTGTTAGCAATTCCTTTTTTCCCCCTTATCCAAGATaaaaaaaaTCAGT  9660
                 ||||||||||||||||||||||||||||||||||||||||||||||||||||||||||||
Sbjct  36105334  CCTAGAGTATCCTGTTAGCAATTCCTTTTTTCCCCCTTATCCAAGATAAAAAAAATCAGT  36105275

Query  9661      TGTCATGTCTCAGCGTATCTTTTCATCTAGAATTGTTTCCCAGCTTCTCTTCATGATAAT  9720
                 ||||||||||||||||||||||||||||||||||||||||||||||||||||||||||||
Sbjct  36105274  TGTCATGTCTCAGCGTATCTTTTCATCTAGAATTGTTTCCCAGCTTCTCTTCATGATAAT  36105215

Query  9721      GGTACTTTTTGAAAATTCAGGCCAGTTTTGTGGAATGTCCTCTTGTTTGGTTTTGCCTGA  9780
                 ||||||||||||||||||||||||||||||||||||||||||||||||||||||||||||
Sbjct  36105214  GGTACTTTTTGAAAATTCAGGCCAGTTTTGTGGAATGTCCTCTTGTTTGGTTTTGCCTGA  36105155

Query  9781      TTGTTTCGTCATGATCAGATTCAGTTTAAACAGTTATGGCAGGAATACTACATAAGTGAT  9840
                 ||||||||||||||||||||||||||||||||||||||||||||||||||||||||||||
Sbjct  36105154  TTGTTTCGTCATGATCAGATTCAGTTTAAACAGTTATGGCAGGAATACTACATAAGTGAT  36105095

Query  9841      GCTTTGTCCTCCTCCATCACATCAGGAGGTAAATGAAGATGGTTTTTCCCATTATTGATG  9900
                 ||||||||||||||||||||||||||||||||||||||||||||||||||||||||||||
Sbjct  36105094  GCTTTGTCCTCCTCCATCACATCAGGAGGTAAATGAAGATGGTTTTTCCCATTATTGATG  36105035

Query  9901      ATGTTAACATTGATTATTTGGTTAAGGTGATGTCTGTTTGTTTTCTCTCCATAAAGCTAT  9960
                 ||||||||||||||||||||||||||||||||||||||||||||||||||||||||||||
Sbjct  36105034  ATGTTAACATTGATTATTTGGTTAAGGTGATGTCTGTTTGTTTTCTCTCCATAAAGCTAT  36104975

Query  9961      CTTTGGTTTCCTATAATTAATATGCACTCTGTAGGGAGGTACTTTGAGACTACAAATATC  10020
                 ||||||||||||||||||||||||||||||||||||||||||||||||||||||||||||
Sbjct  36104974  CTTTGGTTTCCTATAATTAATATGCACTCTGTAGGGAGGTACTTTGAGACTACAAATATC  36104915

Query  10021     CTCTTCTCCACCATATTTGCATCCAGTGGAATGTAGCATCCATTCATAATTCTTGCCAGA  10080
                 ||||||||||||||||||||||||||||||||||||||||||||||||||||||||||||
Sbjct  36104914  CTCTTCTCCACCATATTTGCATCCAGTGGAATGTAGCATCCATTCATAATTCTTGCCAGA  36104855

Query  10081     ATAAATTACTACCAGAGTGGTTGCAAAATGGTAAAAACTCTGTCATTACTTTTACATTGA  10140
                 ||||||||||||||||||||||||||||||||||||||||||||||||||||||||||||
Sbjct  36104854  ATAAATTACTACCAGAGTGGTTGCAAAATGGTAAAAACTCTGTCATTACTTTTACATTGA  36104795

Query  10141     TTAGTTAACATCTACCATAAATAAGGACTCTTTCTTTTCTCTTCCCTCTGCTTGTTTATT  10200
                 ||||||||||||||||||||||||||||||||||||||||||||||||||||||||||||
Sbjct  36104794  TTAGTTAACATCTACCATAAATAAGGACTCTTTCTTTTCTCTTCCCTCTGCTTGTTTATT  36104735

Query  10201     TGTGTGGTTTGTCTTATTTGTATCAGTATGGACTCATGGATAttttttttttAATTCAAT  10260
                 ||||||||||||||||||||||||||||||||||||||||||||||||||||||||||||
Sbjct  36104734  TGTGTGGTTTGTCTTATTTGTATCAGTATGGACTCATGGATATTTTTTTTTTAATTCAAT  36104675

Query  10261     GTGTTAAAGTCTATTAGTGTAATTATTGCTATTGGTTCTTAATTTTGTTTTTGGTATAGT  10320
                 ||||||||||||||||||||||||||||||||||||||||||||||||||||||||||||
Sbjct  36104674  GTGTTAAAGTCTATTAGTGTAATTATTGCTATTGGTTCTTAATTTTGTTTTTGGTATAGT  36104615

Query  10321     CAGTGGAATCCCTTTCTAGCTGGTCTCTGTATCCTTTTGATATGACCGCATCAGTTTTTG  10380
                 ||||||||||||||||||||||||||||||||||||||||||||||||||||||||||||
Sbjct  36104614  CAGTGGAATCCCTTTCTAGCTGGTCTCTGTATCCTTTTGATATGACCGCATCAGTTTTTG  36104555

Query  10381     AGCTCTTCCTTCCTTTCTGCACAACATGTTCCAGGTTCACCTTGTTCTTCCCATGTGTCC  10440
                 ||||||||||||||||||||||||||||||||||||||||||||||||||||||||||||
Sbjct  36104554  AGCTCTTCCTTCCTTTCTGCACAACATGTTCCAGGTTCACCTTGTTCTTCCCATGTGTCC  36104495

Query  10441     CCACCCTGGATTCAGCCATTTGTCTAAAGAGCCCTAGTTCCTTTTAGTAGGGAATGATAT  10500
                 ||||||||||||||||||||||||||||||||||||||||||||||||||||||||||||
Sbjct  36104494  CCACCCTGGATTCAGCCATTTGTCTAAAGAGCCCTAGTTCCTTTTAGTAGGGAATGATAT  36104435

Query  10501     TTAGAAAATAACCTGGATGTTAAGTATGTTTGTTACTATTGGAATGTCACTGCTTTTAGA  10560
                 ||||||||||||||||||||||||||||||||||||||||||||||||||||||||||||
Sbjct  36104434  TTAGAAAATAACCTGGATGTTAAGTATGTTTGTTACTATTGGAATGTCACTGCTTTTAGA  36104375

Query  10561     CCCTTTTCAAAACAAATGACATACAAACATAGAAAAAGATATTTCGTTAATAATAGGAAT  10620
                 ||||||||||||||||||||||||||||||||||||||||||||||||||||||||||||
Sbjct  36104374  CCCTTTTCAAAACAAATGACATACAAACATAGAAAAAGATATTTCGTTAATAATAGGAAT  36104315

Query  10621     GCAATTTCAAACAAATGACATTTTTTACTTTCGTATTGGCCAAGATTAGAATGATAACAG  10680
                 ||||||||||||||||||||||||||||||||||||||||||||||||||||||||||||
Sbjct  36104314  GCAATTTCAAACAAATGACATTTTTTACTTTCGTATTGGCCAAGATTAGAATGATAACAG  36104255

Query  10681     TTCTGGGAAAGGTATGGAGAAATGTGTACTACTCTTTATAAGTGGGAGTGTACAGTCTTA  10740
                 ||||||||||||||||||||||||||||||||||||||||||||||||||||||||||||
Sbjct  36104254  TTCTGGGAAAGGTATGGAGAAATGTGTACTACTCTTTATAAGTGGGAGTGTACAGTCTTA  36104195

Query  10741     CAAACTTTCTGGAGATCTCTTTGGCTATATGTGTCAAAATGTAAGCTGCATGTCCTTTGA  10800
                 ||||||||||||||||||||||||||||||||||||||||||||||||||||||||||||
Sbjct  36104194  CAAACTTTCTGGAGATCTCTTTGGCTATATGTGTCAAAATGTAAGCTGCATGTCCTTTGA  36104135

Query  10801     CCACTTCTAGGTCGGAGTCACGTCTAAGAATTTATCCCAAGGATCCAGTTGGATAAGTGT  10860
                 ||||||||||||||||||||||||||||||||||||||||||||||||||||||||||||
Sbjct  36104134  CCACTTCTAGGTCGGAGTCACGTCTAAGAATTTATCCCAAGGATCCAGTTGGATAAGTGT  36104075

Query  10861     TTAAGATGAATACAAAGGAATGCTTATTACAGTGTTCATGATTTTTAAAAATGGAAATAA  10920
                 ||||||||||||||||||||||||||||||||||||||||||||||||||||||||||||
Sbjct  36104074  TTAAGATGAATACAAAGGAATGCTTATTACAGTGTTCATGATTTTTAAAAATGGAAATAA  36104015

Query  10921     TCTACATGTCTGCCAGTAAGGAATGGGTGAAGTAATTTCCATATGGTATATCTATACAAA  10980
                 ||||||||||||||||||||||||||||||||||||||||||||||||||||||||||||
Sbjct  36104014  TCTACATGTCTGCCAGTAAGGAATGGGTGAAGTAATTTCCATATGGTATATCTATACAAA  36103955

Query  10981     TTATACAGTTGTTGAAAAGGACTAGGTAGATCTATATGTACTAACACTGAAAAACGTCCA  11040
                 ||||||||||||||||||||||||||||||||||||||||||||||||||||||||||||
Sbjct  36103954  TTATACAGTTGTTGAAAAGGACTAGGTAGATCTATATGTACTAACACTGAAAAACGTCCA  36103895

Query  11041     TTATATAAGTGAAGGTATGTCATAGTACATTGTGTAGAGTGTGATTCCATTTATCTAAAA  11100
                 ||||||||||||||||||||||||||||||||||||||||||||||||||||||||||||
Sbjct  36103894  TTATATAAGTGAAGGTATGTCATAGTACATTGTGTAGAGTGTGATTCCATTTATCTAAAA  36103835

Query  11101     ACAATGTGAGTATGAACATAAAATATAGTAGAATATATGCCAAACTTTCATTCTCTGTAG  11160
                 ||||||||||||||||||||||||||||||||||||||||||||||||||||||||||||
Sbjct  36103834  ACAATGTGAGTATGAACATAAAATATAGTAGAATATATGCCAAACTTTCATTCTCTGTAG  36103775

Query  11161     TATTTGGTTTTTAAAAATGAGCATATACTGTTTCAGAGGGAAAAATAAATATTCGTTTTT  11220
                 ||||||||||||||||||||||||||||||||||||||||||||||||||||||||||||
Sbjct  36103774  TATTTGGTTTTTAAAAATGAGCATATACTGTTTCAGAGGGAAAAATAAATATTCGTTTTT  36103715

Query  11221     GAGGGAGAAAAGTCTCATATATTAGATACCATTAGATTATATTTACTTTCTTTCCCCCTC  11280
                 ||||||||||||||||||||||||||||||||||||||||||||||||||||||||||||
Sbjct  36103714  GAGGGAGAAAAGTCTCATATATTAGATACCATTAGATTATATTTACTTTCTTTCCCCCTC  36103655

Query  11281     TTTAAACCGTCATCAAATTGGATAATGCAGATATATCTTGGATAAAGAAATTAGTATCAG  11340
                 ||||||||||||||||||||||||||||||||||||||||||||||||||||||||||||
Sbjct  36103654  TTTAAACCGTCATCAAATTGGATAATGCAGATATATCTTGGATAAAGAAATTAGTATCAG  36103595

Query  11341     GCCAATTAAAGAATAGCTGAGATATATATAACACAAAACATGAAAAATATATTAGCATCT  11400
                 ||||||||||||||||||||||||||||||||||||||||||||||||||||||||||||
Sbjct  36103594  GCCAATTAAAGAATAGCTGAGATATATATAACACAAAACATGAAAAATATATTAGCATCT  36103535

Query  11401     GTAATTATTAAGATTGGGTCTGTGACTGATTTAGCCTCACATTCTAACCTTGGCACATAG  11460
                 ||||||||||||||||||||||||||||||||||||||||||||||||||||||||||||
Sbjct  36103534  GTAATTATTAAGATTGGGTCTGTGACTGATTTAGCCTCACATTCTAACCTTGGCACATAG  36103475

Query  11461     TGATAATTTGAGGGAGATTGCCACATGACTTCAAAGGTTACAGATGTGTGCTTTATAATA  11520
                 ||||||||||||||||||||||||||||||||||||||||||||||||||||||||||||
Sbjct  36103474  TGATAATTTGAGGGAGATTGCCACATGACTTCAAAGGTTACAGATGTGTGCTTTATAATA  36103415

Query  11521     TCCTTATTTCAAAATCTGTTGTGCAGATTTTCCTTGAGTTTATTCAGATTTTTGAACCAG  11580
                 ||||||||||||||||||||||||||||||||||||||||||||||||||||||||||||
Sbjct  36103414  TCCTTATTTCAAAATCTGTTGTGCAGATTTTCCTTGAGTTTATTCAGATTTTTGAACCAG  36103355

Query  11581     TTTTATCTCCTGGAAATGGTACACATTTTATTTTCTTTAGTCTTAAGATTTGACATTCTC  11640
                 ||||||||||||||||||||||||||||||||||||||||||||||||||||||||||||
Sbjct  36103354  TTTTATCTCCTGGAAATGGTACACATTTTATTTTCTTTAGTCTTAAGATTTGACATTCTC  36103295

Query  11641     ATTCTTTTAAGTATCCATCATTGTGAAGGAGTCTGTTTTCTTTATTCTTACTTTTAAAGA  11700
                 ||||||||||||||||||||||||||||||||||||||||||||||||||||||||||||
Sbjct  36103294  ATTCTTTTAAGTATCCATCATTGTGAAGGAGTCTGTTTTCTTTATTCTTACTTTTAAAGA  36103235

Query  11701     ACAtttttttttttAAAGATTTTATTGAGGAAGGGGAATGGGATTTTATTGGGGAACAGT  11760
                 ||||||||||||||||||||||||||||||||||||||||||||||||||||||||||||
Sbjct  36103234  ACATTTTTTTTTTTAAAGATTTTATTGAGGAAGGGGAATGGGATTTTATTGGGGAACAGT  36103175

Query  11761     GTGTACTTCCAGGATTTTTTCCAAGTCAAGTTGTTGTCCTTTCAGTCTTAGTTGTGGAGG  11820
                 ||||||||||||||||||||||||||||||||||||||||||||||||||||||||||||
Sbjct  36103174  GTGTACTTCCAGGATTTTTTCCAAGTCAAGTTGTTGTCCTTTCAGTCTTAGTTGTGGAGG  36103115

Query  11821     GTGCCGTTCAGCTCCAGATCCATTTGCCATTGTTAGTTGCAGGGGGCGCAGCCCACCATC  11880
                 ||||||||||||||||||||||||||||||||||||||||||||||||||||||||||||
Sbjct  36103114  GTGCCGTTCAGCTCCAGATCCATTTGCCATTGTTAGTTGCAGGGGGCGCAGCCCACCATC  36103055

Query  11881     CCTTGCGGGAGTCGAACTGGCAACCTTGTGGTTGAGAGGACTTGCTCCAACCAACTGAGC  11940
                 ||||||||||||||||||||||||||||||||||||||||||||||||||||||||||||
Sbjct  36103054  CCTTGCGGGAGTCGAACTGGCAACCTTGTGGTTGAGAGGACTTGCTCCAACCAACTGAGC  36102995

Query  11941     CATCCGTGAGCTCAGCGGCAGCTCAGCTTAAGGTGCTGTATTCAATCTTAGTTACAGGGG  12000
                 ||||||||||||||||||||||||||||||||||||||||||||||||||||||||||||
Sbjct  36102994  CATCCGTGAGCTCAGCGGCAGCTCAGCTTAAGGTGCTGTATTCAATCTTAGTTACAGGGG  36102935

Query  12001     CAGAGCCCACCTCGAGGAGTCGAACCAGCAACCTTGTGGTTGAGAGCCTACTGGCCCATG  12060
                 ||||||||||||||||||||||||||||||||||||||||||||||||||||||||||||
Sbjct  36102934  CAGAGCCCACCTCGAGGAGTCGAACCAGCAACCTTGTGGTTGAGAGCCTACTGGCCCATG  36102875

Query  12061     TGGGAATCAAACCAGCAGCGTTCGGCACTAGGAGCACAGAGCTCCAACCGCCTGAGCCAC  12120
                 ||||||||||||||||||||||||||||||||||||||||||||||||||||||||||||
Sbjct  36102874  TGGGAATCAAACCAGCAGCGTTCGGCACTAGGAGCACAGAGCTCCAACCGCCTGAGCCAC  36102815

Query  12121     CGGGCTGGCCCTAAAGAACGTCTTAATCAGATATTCTGTCAAGAGGGCAAGCTCTTTTAA  12180
                 ||||||||||||||||||||||||||||||||||||||||||||||||||||||||||||
Sbjct  36102814  CGGGCTGGCCCTAAAGAACGTCTTAATCAGATATTCTGTCAAGAGGGCAAGCTCTTTTAA  36102755

Query  12181     CACCCTTGCTCCCTAGTAAAAACAGAAACCCTTCATAACCCTCAAGAGTTTTAGCTTTCC  12240
                 ||||||||||||||||||||||||||||||||||||||||||||||||||||||||||||
Sbjct  36102754  CACCCTTGCTCCCTAGTAAAAACAGAAACCCTTCATAACCCTCAAGAGTTTTAGCTTTCC  36102695

Query  12241     TTCCCTGGAGCTTGTCCAGCTCCATTGTATTTATTTTGAAGTATGGTGACTGGTTTTGCA  12300
                 ||||||||||||||||||||||||||||||||||||||||||||||||||||||||||||
Sbjct  36102694  TTCCCTGGAGCTTGTCCAGCTCCATTGTATTTATTTTGAAGTATGGTGACTGGTTTTGCA  36102635

Query  12301     AAAACTATTGCAATTGTAGATGTCCAGTGATTTTTACAAGGACAGGGTACTACCGTTGCT  12360
                 ||||||||||||||||||||||||||||||||||||||||||||||||||||||||||||
Sbjct  36102634  AAAACTATTGCAATTGTAGATGTCCAGTGATTTTTACAAGGACAGGGTACTACCGTTGCT  36102575

Query  12361     GTACAGTTCCCAGTTGCCAGTGGCTCCCTCTACTCTTCTGGTCTTCAACAGCATGTGCAG  12420
                 ||||||||||||||||||||||||||||||||||||||||||||||||||||||||||||
Sbjct  36102574  GTACAGTTCCCAGTTGCCAGTGGCTCCCTCTACTCTTCTGGTCTTCAACAGCATGTGCAG  36102515

Query  12421     TGTAATACATGAAATAATAGTTAACTTCTTAGAGCACTTTTCATTTTATAAAGGGCTTTT  12480
                 ||||||||||||||||||||||||||||||||||||||||||||||||||||||||||||
Sbjct  36102514  TGTAATACATGAAATAATAGTTAACTTCTTAGAGCACTTTTCATTTTATAAAGGGCTTTT  36102455

Query  12481     CATGGTCTTTAATTCTAACCTGTATACAGAAACCTCTGTGGTATTTAACCCACTTTTACA  12540
                 ||||||||||||||||||||||||||||||||||||||||||||||||||||||||||||
Sbjct  36102454  CATGGTCTTTAATTCTAACCTGTATACAGAAACCTCTGTGGTATTTAACCCACTTTTACA  36102395

Query  12541     GCTGAAGGAAGGCTTAGAGTAAAGGAGAGATTAAGTAGTTTGCCCACGCTCACACCACAG  12600
                 ||||||||||||||||||||||||||||||||||||||||||||||||||||||||||||
Sbjct  36102394  GCTGAAGGAAGGCTTAGAGTAAAGGAGAGATTAAGTAGTTTGCCCACGCTCACACCACAG  36102335

Query  12601     TAGAGCTCTGCGGCTACCCATAGATTGAAGAATCAGAAGTGTATCATTAGCCTCGACTTC  12660
                 ||||||||||||||||||||||||||||||||||||||||||||||||||||||||||||
Sbjct  36102334  TAGAGCTCTGCGGCTACCCATAGATTGAAGAATCAGAAGTGTATCATTAGCCTCGACTTC  36102275

Query  12661     TGAGTGTCAGACCTGTGTCTCAGGCTGCTTACAGGTTATAGCCACCAGAAAAATCCACAA  12720
                 ||||||||||||||||||||||||||||||||||||||||||||||||||||||||||||
Sbjct  36102274  TGAGTGTCAGACCTGTGTCTCAGGCTGCTTACAGGTTATAGCCACCAGAAAAATCCACAA  36102215

Query  12721     ACATAGGGAATTCAACATGCCCCAAATTGAACTCATCTTTTCCTCTACCCTTTCCCTTTT  12780
                 ||||||||||||||||||||||||||||||||||||||||||||||||||||||||||||
Sbjct  36102214  ACATAGGGAATTCAACATGCCCCAAATTGAACTCATCTTTTCCTCTACCCTTTCCCTTTT  36102155

Query  12781     GTTTCCGTCCCTAATCAATTTGCTCTACCATTaaaaagaaaaaaGTGAGATATAATTCAC  12840
                 ||||||||||||||||||||||||||||||||||||||||||||||||||||||||||||
Sbjct  36102154  GTTTCCGTCCCTAATCAATTTGCTCTACCATTAAAAAGAAAAAAGTGAGATATAATTCAC  36102095

Query  12841     ATAGCATAAAATTCCGCCTTTTAAAGTGTACAGTCCAATGGTTTTTAGTATATTCACAAA  12900
                 ||||||||||||||||||||||||||||||||||||||||||||||||||||||||||||
Sbjct  36102094  ATAGCATAAAATTCCGCCTTTTAAAGTGTACAGTCCAATGGTTTTTAGTATATTCACAAA  36102035

Query  12901     GTGATGCAACCATCACCACTATCTTAAATTCCATAACATCTTCATCACCCCAGAAAGAAG  12960
                 ||||||||||||||||||||||||||||||||||||||||||||||||||||||||||||
Sbjct  36102034  GTGATGCAACCATCACCACTATCTTAAATTCCATAACATCTTCATCACCCCAGAAAGAAG  36101975

Query  12961     CCCTGTAACCATTCGCAGTCATTCCCCAATCCCTCCTGCCAGCCCCTGGCAACCACTAAC  13020
                 ||||||||||||||||||||||||||||||||||||||||||||||||||||||||||||
Sbjct  36101974  CCCTGTAACCATTCGCAGTCATTCCCCAATCCCTCCTGCCAGCCCCTGGCAACCACTAAC  36101915

Query  13021     TTACTTTCTGTCTCTGTGGATTTGCCTATTTTGAATATTTTATGTAATTAGAAACATACA  13080
                 ||||||||||||||||||||||||||||||||||||||||||||||||||||||||||||
Sbjct  36101914  TTACTTTCTGTCTCTGTGGATTTGCCTATTTTGAATATTTTATGTAATTAGAAACATACA  36101855

Query  13081     ACATGTGGCCTTTTTGTCTGGCTTATTTCATGTAGGATAATGTTTTTAGGGTTCATCTGT  13140
                 ||||||||||||||||||||||||||||||||||||||||||||||||||||||||||||
Sbjct  36101854  ACATGTGGCCTTTTTGTCTGGCTTATTTCATGTAGGATAATGTTTTTAGGGTTCATCTGT  36101795

Query  13141     GCTATGGCATATTGCAATACTTCATTCCTTTTCATGGCTGAATAATATTCCGTTGTATGG  13200
                 ||||||||||||||||||||||||||||||||||||||||||||||||||||||||||||
Sbjct  36101794  GCTATGGCATATTGCAATACTTCATTCCTTTTCATGGCTGAATAATATTCCGTTGTATGG  36101735

Query  13201     ATATACCAAATTTTGTTTATCCATTCAACAGCTGTTGGGCATTTGGATTATGTCTTCTTT  13260
                 ||||||||||||||||||||||||||||||||||||||||||||||||||||||||||||
Sbjct  36101734  ATATACCAAATTTTGTTTATCCATTCAACAGCTGTTGGGCATTTGGATTATGTCTTCTTT  36101675

Query  13261     TGGTCTGTTTTAATAATGCTGCTATAAACTTTCGTGAACAGGTTTTTGTGTGAATATGTA  13320
                 ||||||||||||||||||||||||||||||||||||||||||||||||||||||||||||
Sbjct  36101674  TGGTCTGTTTTAATAATGCTGCTATAAACTTTCGTGAACAGGTTTTTGTGTGAATATGTA  36101615

Query  13321     TTTTCAGTTTTCTTGGGTGTGTACCTAGAAGTATAATTGCTGGGTCATATGGTAGCTTTA  13380
                 ||||||||||||||||||||||||||||||||||||||||||||||||||||||||||||
Sbjct  36101614  TTTTCAGTTTTCTTGGGTGTGTACCTAGAAGTATAATTGCTGGGTCATATGGTAGCTTTA  36101555

Query  13381     TTTTTAACTTTCTGAGGAGAGGTCAGACCGTTTCCCCAGTGGCTGCACCATTTATATTCC  13440
                 ||||||||||||||||||||||||||||||||||||||||||||||||||||||||||||
Sbjct  36101554  TTTTTAACTTTCTGAGGAGAGGTCAGACCGTTTCCCCAGTGGCTGCACCATTTATATTCC  36101495

Query  13441     CACCAGCAAAGTATGAAGGTAGTCCTGCCAATTTTACCCATTAAATATTTCTCAAAACTA  13500
                 ||||||||||||||||||||||||||||||||||||||||||||||||||||||||||||
Sbjct  36101494  CACCAGCAAAGTATGAAGGTAGTCCTGCCAATTTTACCCATTAAATATTTCTCAAAACTA  36101435

Query  13501     TTTAATCTTCCCCATCTATACTGCTGCTGTTGCCTAGGTTTAGATTCTGTTATTTCTTAT  13560
                 ||||||||||||||||||||||||||||||||||||||||||||||||||||||||||||
Sbjct  36101434  TTTAATCTTCCCCATCTATACTGCTGCTGTTGCCTAGGTTTAGATTCTGTTATTTCTTAT  36101375

Query  13561     AACAGTGTCCTAACTCATCTCCCAGCCTCCAACTGGTCCCTTTCTATAATTTATAATAAT  13620
                 ||||||||||||||||||||||||||||||||||||||||||||||||||||||||||||
Sbjct  36101374  AACAGTGTCCTAACTCATCTCCCAGCCTCCAACTGGTCCCTTTCTATAATTTATAATAAT  36101315

Query  13621     AATGCTTACAGTGAACCTGGTAAATTTGATCTTCCCGTCCTCCTTAAAAACCTTTCATTG  13680
                 ||||||||||||||||||||||||||||||||||||||||||||||||||||||||||||
Sbjct  36101314  AATGCTTACAGTGAACCTGGTAAATTTGATCTTCCCGTCCTCCTTAAAAACCTTTCATTG  36101255

Query  13681     ATTTGTTATAAGATGAAGTTCAAAGCTCCTTAATATACAAGACCTCTGTTTGATTGTTGA  13740
                 ||||||||||||||||||||||||||||||||||||||||||||||||||||||||||||
Sbjct  36101254  ATTTGTTATAAGATGAAGTTCAAAGCTCCTTAATATACAAGACCTCTGTTTGATTGTTGA  36101195

Query  13741     GTTTCACTTTTTCTACTTACCTGTAACTTCTCTAAGCTAAAGTTGTATTGAACTTCTTAT  13800
                 ||||||||||||||||||||||||||||||||||||||||||||||||||||||||||||
Sbjct  36101194  GTTTCACTTTTTCTACTTACCTGTAACTTCTCTAAGCTAAAGTTGTATTGAACTTCTTAT  36101135

Query  13801     TTCACGTATTCAACATGCTGTTTTATGTTTTTGTGCATTCTCTTTACTCCTTCCGCCTGG  13860
                 ||||||||||||||||||||||||||||||||||||||||||||||||||||||||||||
Sbjct  36101134  TTCACGTATTCAACATGCTGTTTTATGTTTTTGTGCATTCTCTTTACTCCTTCCGCCTGG  36101075

Query  13861     AGTGGCCCTATCCTCCCCTGTCTTTTTTAATTCATACAAGCAAAGTTGATCTCTTCTTCC  13920
                 ||||||||||||||||||||||||||||||||||||||||||||||||||||||||||||
Sbjct  36101074  AGTGGCCCTATCCTCCCCTGTCTTTTTTAATTCATACAAGCAAAGTTGATCTCTTCTTCC  36101015

Query  13921     TGTATGCCACCATTGTAGTTTGTCCTGCATATGGTGGTGCATGTATTTAATTGTATTTTA  13980
                 ||||||||||||||||||||||||||||||||||||||||||||||||||||||||||||
Sbjct  36101014  TGTATGCCACCATTGTAGTTTGTCCTGCATATGGTGGTGCATGTATTTAATTGTATTTTA  36100955

Query  13981     ATTATTTGTTTACATTCAGATCTCTTCCACCAGACCTAGTTCCTTGAGATTAGAAACTTT  14040
                 ||||||||||||||||||||||||||||||||||||||||||||||||||||||||||||
Sbjct  36100954  ATTATTTGTTTACATTCAGATCTCTTCCACCAGACCTAGTTCCTTGAGATTAGAAACTTT  36100895

Query  14041     ATATTATCCTGCATGGGATATGACACTTAGTAGATTTTTTAGTAAGTGTTCTATAATGCA  14100
                 ||||||||||||||||||||||||||||||||||||||||||||||||||||||||||||
Sbjct  36100894  ATATTATCCTGCATGGGATATGACACTTAGTAGATTTTTTAGTAAGTGTTCTATAATGCA  36100835

Query  14101     AGGGACAATGGAGTAGGTAAGTGGGAATGAACTAATAAGCCTGTGTTTACATATTCCAAA  14160
                 ||||||||||||||||||||||||||||||||||||||||||||||||||||||||||||
Sbjct  36100834  AGGGACAATGGAGTAGGTAAGTGGGAATGAACTAATAAGCCTGTGTTTACATATTCCAAA  36100775

Query  14161     TTCCTTGTTTCTTCCCTATTGTAATTCTAACATACCAGGCTATTGTACTTGTTTCTGACT  14220
                 ||||||||||||||||||||||||||||||||||||||||||||||||||||||||||||
Sbjct  36100774  TTCCTTGTTTCTTCCCTATTGTAATTCTAACATACCAGGCTATTGTACTTGTTTCTGACT  36100715

Query  14221     GTCTTTGAGAATTAGGTGTCTACGACAACCTTTGATGGCTTATAACCAATAGTGTAGAAC  14280
                 ||||||||||||||||||||||||||||||||||||||||||||||||||||||||||||
Sbjct  36100714  GTCTTTGAGAATTAGGTGTCTACGACAACCTTTGATGGCTTATAACCAATAGTGTAGAAC  36100655

Query  14281     ACATCTTTCCATGATGGGTTCATATCTTTTAGAAGTTACAAAATATGTGAGCATTAAGAG  14340
                 ||||||||||||||||||||||||||||||||||||||||||||||||||||||||||||
Sbjct  36100654  ACATCTTTCCATGATGGGTTCATATCTTTTAGAAGTTACAAAATATGTGAGCATTAAGAG  36100595

Query  14341     AGTAAAGttttttcatttttttCCTATAGGTGTTATTTAGCAGTACATGAAAAGTACTAC  14400
                 ||||||||||||||||||||||||||||||||||||||||||||||||||||||||||||
Sbjct  36100594  AGTAAAGTTTTTTCATTTTTTTCCTATAGGTGTTATTTAGCAGTACATGAAAAGTACTAC  36100535

Query  14401     AATACTTAACACATTCAGGAAACCTTAAAAACATTTCAAGAGTAAATCCTCAAATAATAT  14460
                 ||||||||||||||||||||||||||||||||||||||||||||||||||||||||||||
Sbjct  36100534  AATACTTAACACATTCAGGAAACCTTAAAAACATTTCAAGAGTAAATCCTCAAATAATAT  36100475

Query  14461     GTTAGCTGACATTTTCAGTAGTCTTAGTCATATTTACAGGAGCATCTATGGAATCAGCAG  14520
                 ||||||||||||||||||||||||||||||||||||||||||||||||||||||||||||
Sbjct  36100474  GTTAGCTGACATTTTCAGTAGTCTTAGTCATATTTACAGGAGCATCTATGGAATCAGCAG  36100415

Query  14521     CATGAAGATGGAGATTAAATAGGCTAATGCTTGTAATATGTTTATCACAGTATCTGACAT  14580
                 ||||||||||||||||||||||||||||||||||||||||||||||||||||||||||||
Sbjct  36100414  CATGAAGATGGAGATTAAATAGGCTAATGCTTGTAATATGTTTATCACAGTATCTGACAT  36100355

Query  14581     GTAAGCAAGAGCTCAGTAAATGTTGGCTGTTGAATTGCTATTAATAGTAACATGGTTACC  14640
                 ||||||||||||||||||||||||||||||||||||||||||||||||||||||||||||
Sbjct  36100354  GTAAGCAAGAGCTCAGTAAATGTTGGCTGTTGAATTGCTATTAATAGTAACATGGTTACC  36100295

Query  14641     ATTAGTACAAGTTACTAATTTCTTTAGAttttttttGTGTACTGTATGTAGTATGTCTTC  14700
                 ||||||||||||||||||||||||||||||||||||||||||||||||||||||||||||
Sbjct  36100294  ATTAGTACAAGTTACTAATTTCTTTAGATTTTTTTTGTGTACTGTATGTAGTATGTCTTC  36100235

Query  14701     CCATGTAAGGATTACTGCCTGAGTTGGAACACTAAGTTGAGTATGTTAAAAGGTAACATA  14760
                 ||||||||||||||||||||||||||||||||||||||||||||||||||||||||||||
Sbjct  36100234  CCATGTAAGGATTACTGCCTGAGTTGGAACACTAAGTTGAGTATGTTAAAAGGTAACATA  36100175

Query  14761     CTGAGTAACTGGTTAGTATTAATTATAACAGAAAAATGATAAAATGATGTCCTGGTCAGT  14820
                 ||||||||||||||||||||||||||||||||||||||||||||||||||||||||||||
Sbjct  36100174  CTGAGTAACTGGTTAGTATTAATTATAACAGAAAAATGATAAAATGATGTCCTGGTCAGT  36100115

Query  14821     GAATTTAATCTCATCTTGAATCATTTAACTTTCAAATTCCTCTAGTGGTTCTACAGATAA  14880
                 ||||||||||||||||||||||||||||||||||||||||||||||||||||||||||||
Sbjct  36100114  GAATTTAATCTCATCTTGAATCATTTAACTTTCAAATTCCTCTAGTGGTTCTACAGATAA  36100055

Query  14881     GTTTCTGTACATGaaaaaaaaaTACTTAAAGGTATGTTAATAAACTGGAAAACACTTGTT  14940
                 ||||||||||||||||||||||||||||||||||||||||||||||||||||||||||||
Sbjct  36100054  GTTTCTGTACATGAAAAAAAAATACTTAAAGGTATGTTAATAAACTGGAAAACACTTGTT  36099995

Query  14941     TTaaaaaaaTTGTACAAGTCAATGCAAAAAAGGTGACCATTCCAGTGGGCAAAGGACACA  15000
                 ||||||||||||||||||||||||||||||||||||||||||||||||||||||||||||
Sbjct  36099994  TTAAAAAAATTGTACAAGTCAATGCAAAAAAGGTGACCATTCCAGTGGGCAAAGGACACA  36099935

Query  15001     GGTTATGGGAATAAATATGAAAACAACTATATAACATTATTAGTCCCAACTAAAGGAATA  15060
                 ||||||||||||||||||||||||||||||||||||||||||||||||||||||||||||
Sbjct  36099934  GGTTATGGGAATAAATATGAAAACAACTATATAACATTATTAGTCCCAACTAAAGGAATA  36099875

Query  15061     TTAAAATAAGAATTTTTAGCCTAACATCTGACAGAAGTTTAAAGAAAAATGAAAAATACA  15120
                 ||||||||||||||||||||||||||||||||||||||||||||||||||||||||||||
Sbjct  36099874  TTAAAATAAGAATTTTTAGCCTAACATCTGACAGAAGTTTAAAGAAAAATGAAAAATACA  36099815

Query  15121     AAATCCATTGTTAGTGAGTAGTGATGAAATGGGTACACTCTTAATGCTGTATGAAAAAGT  15180
                 ||||||||||||||||||||||||||||||||||||||||||||||||||||||||||||
Sbjct  36099814  AAATCCATTGTTAGTGAGTAGTGATGAAATGGGTACACTCTTAATGCTGTATGAAAAAGT  36099755

Query  15181     AATATAATGAACATCATGTATACACCAATGAGCTTTCTTATAGAATTTTAACACTGCTAC  15240
                 ||||||||||||||||||||||||||||||||||||||||||||||||||||||||||||
Sbjct  36099754  AATATAATGAACATCATGTATACACCAATGAGCTTTCTTATAGAATTTTAACACTGCTAC  36099695

Query  15241     ATTTGGTTTAGATCCTTTTTCTTTCTCAAGATATAAAATTTAATATAGTTGAAGGCCCCT  15300
                 ||||||||||||||||||||||||||||||||||||||||||||||||||||||||||||
Sbjct  36099694  ATTTGGTTTAGATCCTTTTTCTTTCTCAAGATATAAAATTTAATATAGTTGAAGGCCCCT  36099635

Query  15301     GTATTCTTCTCTTCAATCTTATTATCTTCCCTTCCATAAATATTTTAAAATGTGTATGTA  15360
                 ||||||||||||||||||||||||||||||||||||||||||||||||||||||||||||
Sbjct  36099634  GTATTCTTCTCTTCAATCTTATTATCTTCCCTTCCATAAATATTTTAAAATGTGTATGTA  36099575

Query  15361     TATTTTGGTTTTTAGATTAAAAATTTCATATTATATAAAACTTGCTTGAATACatttatt  15420
                 ||||||||||||||||||||||||||||||||||||||||||||||||||||||||||||
Sbjct  36099574  TATTTTGGTTTTTAGATTAAAAATTTCATATTATATAAAACTTGCTTGAATACATTTATT  36099515

Query  15421     aaaatactcttaatataatttaaaattttataactggttttactataatttaaaatatat  15480
                 ||||||||||||||||||||||||||||||||||||||||||||||||||||||||||||
Sbjct  36099514  AAAATACTCTTAATATAATTTAAAATTTTATAACTGGTTTTACTATAATTTAAAATATAT  36099455

Query  15481     taaaCTGTGCTTATTTTGATAAGACCATTTTATAGTGTCCGCATATATTTACATTGAATA  15540
                 ||||||||||||||||||||||||||||||||||||||||||||||||||||||||||||
Sbjct  36099454  TAAACTGTGCTTATTTTGATAAGACCATTTTATAGTGTCCGCATATATTTACATTGAATA  36099395

Query  15541     GATTCATTCATTTATTCAACAGACAGTACTGATTATCTGCTGTGTTGAAGACTTATGCAC  15600
                 ||||||||||||||||||||||||||||||||||||||||||||||||||||||||||||
Sbjct  36099394  GATTCATTCATTTATTCAACAGACAGTACTGATTATCTGCTGTGTTGAAGACTTATGCAC  36099335

Query  15601     AGGGTATATAATGGTGAACCAAACATGTGAGCCCAACCATCATGGAGTTTAGAGCCTGGT  15660
                 ||||||||||||||||||||||||||||||||||||||||||||||||||||||||||||
Sbjct  36099334  AGGGTATATAATGGTGAACCAAACATGTGAGCCCAACCATCATGGAGTTTAGAGCCTGGT  36099275

Query  15661     AGGGGATTATAGTCTTAAACAATTGCAGAAATGAATACATAGTTACAAATGATAATATTA  15720
                 ||||||||||||||||||||||||||||||||||||||||||||||||||||||||||||
Sbjct  36099274  AGGGGATTATAGTCTTAAACAATTGCAGAAATGAATACATAGTTACAAATGATAATATTA  36099215

Query  15721     GGTTGGTGCAAAGGAAATTGTGGTTTAAAAGGTTAAAAATAATTGCAAAAACCGCAATTT  15780
                 ||||||||||||||||||||||||||||||||||||||||||||||||||||||||||||
Sbjct  36099214  GGTTGGTGCAAAGGAAATTGTGGTTTAAAAGGTTAAAAATAATTGCAAAAACCGCAATTT  36099155

Query  15781     CTTTTGCACCAACCTACCCGGTAATACATGCTGTGAAGGAAACAAGTGTTGAGGGAGGAG  15840
                 ||||||||||||||||||||||||||||||||||||||||||||||||||||||||||||
Sbjct  36099154  CTTTTGCACCAACCTACCCGGTAATACATGCTGTGAAGGAAACAAGTGTTGAGGGAGGAG  36099095

Query  15841     AGTAATAAGTCCTTTGGATTTTATTTTTAAGAATGAAGGGATGCTATTAGAGGACTTTAA  15900
                 ||||||||||||||||||||||||||||||||||||||||||||||||||||||||||||
Sbjct  36099094  AGTAATAAGTCCTTTGGATTTTATTTTTAAGAATGAAGGGATGCTATTAGAGGACTTTAA  36099035

Query  15901     GCAAACAAGTGACATTTAAAGCAAGTAACATTTAAAAATGATTACTAGCTGCTATGTGGA  15960
                 ||||||||||||||||||||||||||||||||||||||||||||||||||||||||||||
Sbjct  36099034  GCAAACAAGTGACATTTAAAGCAAGTAACATTTAAAAATGATTACTAGCTGCTATGTGGA  36098975

Query  15961     AAATACATCCTTTGAGAGAAACAACAGGGATCCCTGCTAGAAGTTGCAGGAGATTGCATG  16020
                 ||||||||||||||||||||||||||||||||||||||||||||||||||||||||||||
Sbjct  36098974  AAATACATCCTTTGAGAGAAACAACAGGGATCCCTGCTAGAAGTTGCAGGAGATTGCATG  36098915

Query  16021     AGACAAAATACATAGTTATCATGGACTAGGGTGATGGTGGTGGTGCTGCTGGGGCCTGGA  16080
                 ||||||||||||||||||||||||||||||||||||||||||||||||||||||||||||
Sbjct  36098914  AGACAAAATACATAGTTATCATGGACTAGGGTGATGGTGGTGGTGCTGCTGGGGCCTGGA  36098855

Query  16081     TTTGGAGTGTATTTTGAAAATAGGTAAATGGTGTAAGATTGTGGATCAGTATTATGTAAT  16140
                 ||||||||||||||||||||||||||||||||||||||||||||||||||||||||||||
Sbjct  36098854  TTTGGAGTGTATTTTGAAAATAGGTAAATGGTGTAAGATTGTGGATCAGTATTATGTAAT  36098795

Query  16141     TTTTCTTTGTAAGACATTTTAGGGTACCATGTTAAGTGTATCTCTGTTGTATCTGTCATT  16200
                 ||||||||||||||||||||||||||||||||||||||||||||||||||||||||||||
Sbjct  36098794  TTTTCTTTGTAAGACATTTTAGGGTACCATGTTAAGTGTATCTCTGTTGTATCTGTCATT  36098735

Query  16201     TAAAAAGAAATAAACCGTATTTCTTTAGCATCTTTTACCAGAAGTGGCATTACTGTGTCA  16260
                 ||||||||||||||||||||||||||||||||||||||||||||||||||||||||||||
Sbjct  36098734  TAAAAAGAAATAAACCGTATTTCTTTAGCATCTTTTACCAGAAGTGGCATTACTGTGTCA  36098675

Query  16261     AAGCCTATGAATGAACATTTGTATGATTCTTGAGAAATACCGTGATGGCTTTCCAAAAGG  16320
                 ||||||||||||||||||||||||||||||||||||||||||||||||||||||||||||
Sbjct  36098674  AAGCCTATGAATGAACATTTGTATGATTCTTGAGAAATACCGTGATGGCTTTCCAAAAGG  36098615

Query  16321     GTTGTGCCTGTTTATTGTATCACTAGAAATGTTTGAGTTCTAGCTACAGTTAAGTTTTGC  16380
                 ||||||||||||||||||||||||||||||||||||||||||||||||||||||||||||
Sbjct  36098614  GTTGTGCCTGTTTATTGTATCACTAGAAATGTTTGAGTTCTAGCTACAGTTAAGTTTTGC  36098555

Query  16381     TGGCATAGTATGTTTCATTTAGAAGAGTTTTTACTACTTCAGTAAATaaaaaaaTAATTA  16440
                 ||||||||||||||||||||||||||||||||||||||||||||||||||||||||||||
Sbjct  36098554  TGGCATAGTATGTTTCATTTAGAAGAGTTTTTACTACTTCAGTAAATAAAAAAATAATTA  36098495

Query  16441     GCTAGGAGTGAGGGAAAATATACGGAATAACTTTCCTTTATTTAATATTTTATTATATTG  16500
                 ||||||||||||||||||||||||||||||||||||||||||||||||||||||||||||
Sbjct  36098494  GCTAGGAGTGAGGGAAAATATACGGAATAACTTTCCTTTATTTAATATTTTATTATATTG  36098435

Query  16501     AGTTAAAGTGGCTTTATTTTGTTCTGGTTTCCAAAGGATGTTAGTAACTTATGTACCTGA  16560
                 ||||||||||||||||||||||||||||||||||||||||||||||||||||||||||||
Sbjct  36098434  AGTTAAAGTGGCTTTATTTTGTTCTGGTTTCCAAAGGATGTTAGTAACTTATGTACCTGA  36098375

Query  16561     TCTAAAAGTTTATTCTATTTGAAAGGCTAGACGTAGTACTAATTAAGAATGTTAAATCTT  16620
                 ||||||||||||||||||||||||||||||||||||||||||||||||||||||||||||
Sbjct  36098374  TCTAAAAGTTTATTCTATTTGAAAGGCTAGACGTAGTACTAATTAAGAATGTTAAATCTT  36098315

Query  16621     GATCCTTTTCTTGCTCTACTCTTAACTAGTTTCATTATAGAATCAGTATTTTTAAATTGA  16680
                 ||||||||||||||||||||||||||||||||||||||||||||||||||||||||||||
Sbjct  36098314  GATCCTTTTCTTGCTCTACTCTTAACTAGTTTCATTATAGAATCAGTATTTTTAAATTGA  36098255

Query  16681     TTGGGCTTTGATAATCTGTACTTTCTCAAGAATGGTGATTTTTCTTTTAAGTATAAAAGG  16740
                 ||||||||||||||||||||||||||||||||||||||||||||||||||||||||||||
Sbjct  36098254  TTGGGCTTTGATAATCTGTACTTTCTCAAGAATGGTGATTTTTCTTTTAAGTATAAAAGG  36098195

Query  16741     AATAAATAATGTTTTGAGAATACTTCAGACTTGTGAAAAGGTATTTTTATTAACATAGAG  16800
                 ||||||||||||||||||||||||||||||||||||||||||||||||||||||||||||
Sbjct  36098194  AATAAATAATGTTTTGAGAATACTTCAGACTTGTGAAAAGGTATTTTTATTAACATAGAG  36098135

Query  16801     CAGGATTGGCAAACTTTTCTGTAAAGGGTCATATGAGTCTTTGTCACATAATCTTTGGTG  16860
                 ||||||||||||||||||||||||||||||||||||||||||||||||||||||||||||
Sbjct  36098134  CAGGATTGGCAAACTTTTCTGTAAAGGGTCATATGAGTCTTTGTCACATAATCTTTGGTG  36098075

Query  16861     TTTTTAAACAACCATTTAAAAACGTAAGAACTATTCTTACTCATGGGCTGTACAAAAACC  16920
                 ||||||||||||||||||||||||||||||||||||||||||||||||||||||||||||
Sbjct  36098074  TTTTTAAACAACCATTTAAAAACGTAAGAACTATTCTTACTCATGGGCTGTACAAAAACC  36098015

Query  16921     GGTGTGGAGGATTTGGCCTGTGAGTAGTAGTTTGCAGAACACTTCCTTATTTAGACTCTA  16980
                 ||||||||||||||||||||||||||||||||||||||||||||||||||||||||||||
Sbjct  36098014  GGTGTGGAGGATTTGGCCTGTGAGTAGTAGTTTGCAGAACACTTCCTTATTTAGACTCTA  36097955

Query  16981     ATCTTGGGAAGGATTCCACATTGAGGATACATTTTTTCTTCCTTGTGGCTAACCTGAAGT  17040
                 ||||||||||||||||||||||||||||||||||||||||||||||||||||||||||||
Sbjct  36097954  ATCTTGGGAAGGATTCCACATTGAGGATACATTTTTTCTTCCTTGTGGCTAACCTGAAGT  36097895

Query  17041     TGGAACAAAAACTTTAGTATTTATATATAATTTTTGTTGTACTTGCTTTCTGCATTGTCA  17100
                 ||||||||||||||||||||||||||||||||||||||||||||||||||||||||||||
Sbjct  36097894  TGGAACAAAAACTTTAGTATTTATATATAATTTTTGTTGTACTTGCTTTCTGCATTGTCA  36097835

Query  17101     TCAAACCTGTCAGTTCTTTGCAGATCATACTTTGCCTCTTAACACTTTTGTTCTTCAGTT  17160
                 ||||||||||||||||||||||||||||||||||||||||||||||||||||||||||||
Sbjct  36097834  TCAAACCTGTCAGTTCTTTGCAGATCATACTTTGCCTCTTAACACTTTTGTTCTTCAGTT  36097775

Query  17161     TTTACCAAGTTATACTGCCTTTTTATATAGTCCAATGAGACTGTTTTTAAGAATGACTAG  17220
                 ||||||||||||||||||||||||||||||||||||||||||||||||||||||||||||
Sbjct  36097774  TTTACCAAGTTATACTGCCTTTTTATATAGTCCAATGAGACTGTTTTTAAGAATGACTAG  36097715

Query  17221     TTAAAATTAACTTTGGAAGTACTGAAGTTTTAAACCTAACTCTATTATTTCTCATCAGTA  17280
                 ||||||||||||||||||||||||||||||||||||||||||||||||||||||||||||
Sbjct  36097714  TTAAAATTAACTTTGGAAGTACTGAAGTTTTAAACCTAACTCTATTATTTCTCATCAGTA  36097655

Query  17281     GGTTCTACCCATTGTTTACAAGGAGGTTGTAAATTACTTTTTCAGTAACTGAATGTGATC  17340
                 ||||||||||||||||||||||||||||||||||||||||||||||||||||||||||||
Sbjct  36097654  GGTTCTACCCATTGTTTACAAGGAGGTTGTAAATTACTTTTTCAGTAACTGAATGTGATC  36097595

Query  17341     CAGAACTTTGCTGTCAATATTTTTAGGGCTTACAAGGGAAAAGATAGCTAGGAATGAGAT  17400
                 ||||||||||||||||||||||||||||||||||||||||||||||||||||||||||||
Sbjct  36097594  CAGAACTTTGCTGTCAATATTTTTAGGGCTTACAAGGGAAAAGATAGCTAGGAATGAGAT  36097535

Query  17401     AGGTGAATAGGGACTGCTTTCTGAATTTCTCAGTTCCTTTGATGGAGTATTCATCATGGA  17460
                 ||||||||||||||||||||||||||||||||||||||||||||||||||||||||||||
Sbjct  36097534  AGGTGAATAGGGACTGCTTTCTGAATTTCTCAGTTCCTTTGATGGAGTATTCATCATGGA  36097475

Query  17461     AATAATGTTACGAAATAAGTGCAGAAACTGCTAATATTCTGCGTGATATACTTTTGAAAC  17520
                 ||||||||||||||||||||||||||||||||||||||||||||||||||||||||||||
Sbjct  36097474  AATAATGTTACGAAATAAGTGCAGAAACTGCTAATATTCTGCGTGATATACTTTTGAAAC  36097415

Query  17521     AAAATATTTGAAAATTTTGTAAGTGGATCTTTATCGAGGTATCTTGGAGGCATTATATGT  17580
                 ||||||||||||||||||||||||||||||||||||||||||||||||||||||||||||
Sbjct  36097414  AAAATATTTGAAAATTTTGTAAGTGGATCTTTATCGAGGTATCTTGGAGGCATTATATGT  36097355

Query  17581     GGGCACGCAGTGAGTAATCTGCCAGGCACACTTTAGGTACAGACTTTTGTGGCTCCAGAA  17640
                 ||||||||||||||||||||||||||||||||||||||||||||||||||||||||||||
Sbjct  36097354  GGGCACGCAGTGAGTAATCTGCCAGGCACACTTTAGGTACAGACTTTTGTGGCTCCAGAA  36097295

Query  17641     ACTATAATCTTTAATTTTATTGTTGGTAGAACATTTTATCTTTGAACACTGAGGAAACTA  17700
                 ||||||||||||||||||||||||||||||||||||||||||||||||||||||||||||
Sbjct  36097294  ACTATAATCTTTAATTTTATTGTTGGTAGAACATTTTATCTTTGAACACTGAGGAAACTA  36097235

Query  17701     TTAACTATAAGGTTAACTTAGGTTAGTATTGGTAAGTGAAGCCTGAAGTGACAGCAGCAG  17760
                 ||||||||||||||||||||||||||||||||||||||||||||||||||||||||||||
Sbjct  36097234  TTAACTATAAGGTTAACTTAGGTTAGTATTGGTAAGTGAAGCCTGAAGTGACAGCAGCAG  36097175

Query  17761     GTAAGGGAAAGTCTTTGGTCTGTAGCCACACCTGGGTAATGAATGGATTGAGTCTAAGAC  17820
                 ||||||||||||||||||||||||||||||||||||||||||||||||||||||||||||
Sbjct  36097174  GTAAGGGAAAGTCTTTGGTCTGTAGCCACACCTGGGTAATGAATGGATTGAGTCTAAGAC  36097115

Query  17821     AGTGTACTTTGCTCTCAATTCCTGCTCTTTCGTTACACTTCAAAAACACTGGTTTTCAAT  17880
                 ||||||||||||||||||||||||||||||||||||||||||||||||||||||||||||
Sbjct  36097114  AGTGTACTTTGCTCTCAATTCCTGCTCTTTCGTTACACTTCAAAAACACTGGTTTTCAAT  36097055

Query  17881     TTATAATATACAAGAGTTCTTTCAAGTAGTTAATTAAGGGAATAGGCTAAAATAATAAAA  17940
                 ||||||||||||||||||||||||||||||||||||||||||||||||||||||||||||
Sbjct  36097054  TTATAATATACAAGAGTTCTTTCAAGTAGTTAATTAAGGGAATAGGCTAAAATAATAAAA  36096995

Query  17941     TGTCAACCAAATGTTCAGATTTGTAGTAAAGAGCTTCTTGCTTAGAAAATAAATACCTAT  18000
                 ||||||||||||||||||||||||||||||||||||||||||||||||||||||||||||
Sbjct  36096994  TGTCAACCAAATGTTCAGATTTGTAGTAAAGAGCTTCTTGCTTAGAAAATAAATACCTAT  36096935

Query  18001     TCtttttttCTGACTGGTGAAATAATTTTTATTATAGACAGTTTGGAAAATACAATTTAC  18060
                 ||||||||||||||||||||||||||||||||||||||||||||||||||||||||||||
Sbjct  36096934  TCTTTTTTTCTGACTGGTGAAATAATTTTTATTATAGACAGTTTGGAAAATACAATTTAC  36096875

Query  18061     TTTAAAAGATAAGCATGAGAGCATAGTCAAATATGGTAGTCTTTCACACATTTaaaaatt  18120
                 ||||||||||||||||||||||||||||||||||||||||||||||||||||||||||||
Sbjct  36096874  TTTAAAAGATAAGCATGAGAGCATAGTCAAATATGGTAGTCTTTCACACATTTAAAAATT  36096815

Query  18121     aaaaacaaacaaaaaaGGAATACATTTAACATGGCATCTAGTGCCaaaaaaaTTATTTCT  18180
                 ||||||||||||||||||||||||||||||||||||||||||||||||||||||||||||
Sbjct  36096814  AAAAACAAACAAAAAAGGAATACATTTAACATGGCATCTAGTGCCAAAAAAATTATTTCT  36096755

Query  18181     TAAATTACCTTCATCAGACAGCCTTTGTTAACATTTTGATGTAATACCATCAGTTTTTAA  18240
                 ||||||||||||||||||||||||||||||||||||||||||||||||||||||||||||
Sbjct  36096754  TAAATTACCTTCATCAGACAGCCTTTGTTAACATTTTGATGTAATACCATCAGTTTTTAA  36096695

Query  18241     ATATGTGTACACATATGTAAATTTATTGGGATCATGCTACACATATATCTTTGTATTCTC  18300
                 ||||||||||||||||||||||||||||||||||||||||||||||||||||||||||||
Sbjct  36096694  ATATGTGTACACATATGTAAATTTATTGGGATCATGCTACACATATATCTTTGTATTCTC  36096635

Query  18301     CTTCTATGGTAGACATTTAAAAAACATTTTATCGAAAACATGATTTTTAATGACCATTCT  18360
                 ||||||||||||||||||||||||||||||||||||||||||||||||||||||||||||
Sbjct  36096634  CTTCTATGGTAGACATTTAAAAAACATTTTATCGAAAACATGATTTTTAATGACCATTCT  36096575

Query  18361     CtttttttAATAATGGAATGGTCTAGAAAGTGATTCATGAACTATAGAAACTTGAGTGCT  18420
                 ||||||||||||||||||||||||||||||||||||||||||||||||||||||||||||
Sbjct  36096574  CTTTTTTTAATAATGGAATGGTCTAGAAAGTGATTCATGAACTATAGAAACTTGAGTGCT  36096515

Query  18421     ACAGCCCACATGTGGGACAGTAAGAAACAGTGCCCATGGTTTATACTTTATACCCATCAT  18480
                 ||||||||||||||||||||||||||||||||||||||||||||||||||||||||||||
Sbjct  36096514  ACAGCCCACATGTGGGACAGTAAGAAACAGTGCCCATGGTTTATACTTTATACCCATCAT  36096455

Query  18481     CAGCCCTGTCTCTTATTCCATGACTTCACATTGCACCATTCCATTTTCCTTATTGTTCGA  18540
                 ||||||||||||||||||||||||||||||||||||||||||||||||||||||||||||
Sbjct  36096454  CAGCCCTGTCTCTTATTCCATGACTTCACATTGCACCATTCCATTTTCCTTATTGTTCGA  36096395

Query  18541     GTCTTATTTTGGTAGAGTGTGTGTGAAATCTTTTGGGCATAAGTTTTAATGGATAAGGGC  18600
                 ||||||||||||||||||||||||||||||||||||||||||||||||||||||||||||
Sbjct  36096394  GTCTTATTTTGGTAGAGTGTGTGTGAAATCTTTTGGGCATAAGTTTTAATGGATAAGGGC  36096335

Query  18601     ATTAAAATCCTTAGTATTGACCTTTCTCTTATGTATTCCTTTGACTATGAGTAAAACAGA  18660
                 ||||||||||||||||||||||||||||||||||||||||||||||||||||||||||||
Sbjct  36096334  ATTAAAATCCTTAGTATTGACCTTTCTCTTATGTATTCCTTTGACTATGAGTAAAACAGA  36096275

Query  18661     TGCATGACTATTAATCGTAAGTTGATTTTTCTTGCCATCTAACTCATCATGAATAATAGA  18720
                 ||||||||||||||||||||||||||||||||||||||||||||||||||||||||||||
Sbjct  36096274  TGCATGACTATTAATCGTAAGTTGATTTTTCTTGCCATCTAACTCATCATGAATAATAGA  36096215

Query  18721     GTTGGGAGAGCCATTTCATGTTTGTAGTAATTATTTTTTATAAGAATTTGGGTCTTTTGT  18780
                 ||||||||||||||||||||||||||||||||||||||||||||||||||||||||||||
Sbjct  36096214  GTTGGGAGAGCCATTTCATGTTTGTAGTAATTATTTTTTATAAGAATTTGGGTCTTTTGT  36096155

Query  18781     TACCAACACATACACTTGCATTGTTGAATCTCTGTATAGCACCTTTTTCAAAACCTTTTT  18840
                 ||||||||||||||||||||||||||||||||||||||||||||||||||||||||||||
Sbjct  36096154  TACCAACACATACACTTGCATTGTTGAATCTCTGTATAGCACCTTTTTCAAAACCTTTTT  36096095

Query  18841     AAAATTGTAATGAAGATATACATAACAAAATTTACCATTGCAGCCATTTTTTAACTACAA  18900
                 ||||||||||||||||||||||||||||||||||||||||||||||||||||||||||||
Sbjct  36096094  AAAATTGTAATGAAGATATACATAACAAAATTTACCATTGCAGCCATTTTTTAACTACAA  36096035

Query  18901     CTCAGTGGCATTAAGTAAATTCACAGTGTTGGGCAACCATTAGCTCTATTTTCAGAATGT  18960
                 ||||||||||||||||||||||||||||||||||||||||||||||||||||||||||||
Sbjct  36096034  CTCAGTGGCATTAAGTAAATTCACAGTGTTGGGCAACCATTAGCTCTATTTTCAGAATGT  36095975

Query  18961     CTTTTATCATCTATGCCATGAAACAATAACTTTCCAACCTTTTTCCTCCCAACCCCAGGT  19020
                 ||||||||||||||||||||||||||||||||||||||||||||||||||||||||||||
Sbjct  36095974  CTTTTATCATCTATGCCATGAAACAATAACTTTCCAACCTTTTTCCTCCCAACCCCAGGT  36095915

Query  19021     TACCTCTGTTCTACTTTTTATCTCTGTGAGGTACCTAAAATAGGTGGAATCATAGATATT  19080
                 ||||||||||||||||||||||||||||||||||||||||||||||||||||||||||||
Sbjct  36095914  TACCTCTGTTCTACTTTTTATCTCTGTGAGGTACCTAAAATAGGTGGAATCATAGATATT  36095855

Query  19081     TTTGTCTTTCTGTGTCTGGCTTATTTCACTGAGCGTAATGTTTTCAAGGTTCATCCATAT  19140
                 ||||||||||||||||||||||||||||||||||||||||||||||||||||||||||||
Sbjct  36095854  TTTGTCTTTCTGTGTCTGGCTTATTTCACTGAGCGTAATGTTTTCAAGGTTCATCCATAT  36095795

Query  19141     TGTAACATATATCAGTTTTTCAGTCCTTTTTATGGCTGAATAATGTACCACTGTATGTAT  19200
                 ||||||||||||||||||||||||||||||||||||||||||||||||||||||||||||
Sbjct  36095794  TGTAACATATATCAGTTTTTCAGTCCTTTTTATGGCTGAATAATGTACCACTGTATGTAT  36095735

Query  19201     ATACTACATTTTGTTTACTCATCTGTTAATAAATACTTGGGTGGTTTCTGTATTTTGGCT  19260
                 ||||||||||||||||||||||||||||||||||||||||||||||||||||||||||||
Sbjct  36095734  ATACTACATTTTGTTTACTCATCTGTTAATAAATACTTGGGTGGTTTCTGTATTTTGGCT  36095675

Query  19261     ATTGTAAATAATGCTGCTGTGAACATTGGCATACAAGTATCTGTTTGAGTTCCTGCTTTC  19320
                 ||||||||||||||||||||||||||||||||||||||||||||||||||||||||||||
Sbjct  36095674  ATTGTAAATAATGCTGCTGTGAACATTGGCATACAAGTATCTGTTTGAGTTCCTGCTTTC  36095615

Query  19321     AATTCTTTTGGTTATATACCTAGGATTGAAATTGCTGGATCATATGGTAAGGTAATTCTG  19380
                 ||||||||||||||||||||||||||||||||||||||||||||||||||||||||||||
Sbjct  36095614  AATTCTTTTGGTTATATACCTAGGATTGAAATTGCTGGATCATATGGTAAGGTAATTCTG  36095555

Query  19381     TGTTTAACTTTCTGAGGAACTGCCAAGTTGTTTTCCACAATGGCTGCTCCATTTTACATT  19440
                 ||||||||||||||||||||||||||||||||||||||||||||||||||||||||||||
Sbjct  36095554  TGTTTAACTTTCTGAGGAACTGCCAAGTTGTTTTCCACAATGGCTGCTCCATTTTACATT  36095495

Query  19441     CCCACCAGCAGTGGACAAGGGTTCTATAGTTTGTCCACATCCTTGCTAGttttttacctt  19500
                 ||||||||||||||||||||||||||||||||||||||||||||||||||||||||||||
Sbjct  36095494  CCCACCAGCAGTGGACAAGGGTTCTATAGTTTGTCCACATCCTTGCTAGTTTTTTACCTT  36095435

Query  19501     tttgtgtgtgtggttttttaaatttttattatttttttaatttttcaattatatttgaca  19560
                 ||||||||||||||||||||||||||||||||||||||||||||||||||||||||||||
Sbjct  36095434  TTTGTGTGTGTGGTTTTTTAAATTTTTATTATTTTTTTAATTTTTCAATTATATTTGACA  36095375

Query  19561     gtcagtattattttatattagtttCAGGTGTACAGCGTAGTGATTAGACATTTATACAAT  19620
                 ||||||||||||||||||||||||||||||||||||||||||||||||||||||||||||
Sbjct  36095374  GTCAGTATTATTTTATATTAGTTTCAGGTGTACAGCGTAGTGATTAGACATTTATACAAT  36095315

Query  19621     TTACATAGTGATCTCCCCAATTAGTCTAGTACCCACCTGGTACTATACATAGTTATTACA  19680
                 ||||||||||||||||||||||||||||||||||||||||||||||||||||||||||||
Sbjct  36095314  TTACATAGTGATCTCCCCAATTAGTCTAGTACCCACCTGGTACTATACATAGTTATTACA  36095255

Query  19681     GTGTTATTGACTATGTTCTCTCTGCTTTCCTTTACATGCCATGACTTTTGTAACTACCCA  19740
                 ||||||||||||||||||||||||||||||||||||||||||||||||||||||||||||
Sbjct  36095254  GTGTTATTGACTATGTTCTCTCTGCTTTCCTTTACATGCCATGACTTTTGTAACTACCCA  36095195

Query  19741     GTTGTACTTCTCAATCCCTTCCCCTTTTTCACCCTGCCCCCAATCACCCTCCCATCTGGA  19800
                 ||||||||||||||||||||||||||||||||||||||||||||||||||||||||||||
Sbjct  36095194  GTTGTACTTCTCAATCCCTTCCCCTTTTTCACCCTGCCCCCAATCACCCTCCCATCTGGA  36095135

Query  19801     AACCATCAGTTTGTTCTCTGCATCTATGATTCCGGTTCTGTGGGGttttttttcttgttt  19860
                 ||||||||||||||||||||||||||||||||||||||||||||||||||||||||||||
Sbjct  36095134  AACCATCAGTTTGTTCTCTGCATCTATGATTCCGGTTCTGTGGGGTTTTTTTTCTTGTTT  36095075

Query  19861     ttatttttttctttACAGACCACATCTTAATGGCTGTGAAGTGCTAGCTCATTTTGATTT  19920
                 ||||||||||||||||||||||||||||||||||||||||||||||||||||||||||||
Sbjct  36095074  TTATTTTTTTCTTTACAGACCACATCTTAATGGCTGTGAAGTGCTAGCTCATTTTGATTT  36095015

Query  19921     TGATTTGCATTTCCTTAATGTTGAACATCTCTTCAGGCCATTTGTGTATCTTCTTTGGAG  19980
                 ||||||||||||||||||||||||||||||||||||||||||||||||||||||||||||
Sbjct  36095014  TGATTTGCATTTCCTTAATGTTGAACATCTCTTCAGGCCATTTGTGTATCTTCTTTGGAG  36094955

Query  19981     AAATGTCTGTTCAAGTCATTTGCCCAGTTTTGCATTGGGTTCTTTTTCTTAAGTTGTGTC  20040
                 ||||||||||||||||||||||||||||||||||||||||||||||||||||||||||||
Sbjct  36094954  AAATGTCTGTTCAAGTCATTTGCCCAGTTTTGCATTGGGTTCTTTTTCTTAAGTTGTGTC  36094895

Query  20041     TAACACCTTTTTTAAAAGTGAAAGGTACACCATAATAATCTAGACTGTGTTTCTCCCTTC  20100
                 ||||||||||||||||||||||||||||||||||||||||||||||||||||||||||||
Sbjct  36094894  TAACACCTTTTTTAAAAGTGAAAGGTACACCATAATAATCTAGACTGTGTTTCTCCCTTC  36094835

Query  20101     TCAGGATTCCTACAGGAAACAAGTAGTAATTGATGGAGAAACCTGTCTCTTGGATATTCT  20160
                 ||||||||||||||||||||||||||||||||||||||||||||||||||||||||||||
Sbjct  36094834  TCAGGATTCCTACAGGAAACAAGTAGTAATTGATGGAGAAACCTGTCTCTTGGATATTCT  36094775

Query  20161     CGACACAGCAGGTCAAGAGGAGTACAGTGCAATGAGGGACCAGTACATGAGAACTGGGGA  20220
                 ||||||||||||||||||||||||||||||||||||||||||||||||||||||||||||
Sbjct  36094774  CGACACAGCAGGTCAAGAGGAGTACAGTGCAATGAGGGACCAGTACATGAGAACTGGGGA  36094715

Query  20221     GGGCTTTCTTTGTGTATTTGCCATAAATAATACTAAATCATTTGAAGATATTCACCATTA  20280
                 ||||||||||||||||||||||||||||||||||||||||||||||||||||||||||||
Sbjct  36094714  GGGCTTTCTTTGTGTATTTGCCATAAATAATACTAAATCATTTGAAGATATTCACCATTA  36094655

Query  20281     TAGGTGGGTTTAAATTGAATATAATAAATTGACATCGAGGAGTAATTGTATCTTCCATTT  20340
                 ||||||||||||||||||||||||||||||||||||||||||||||||||||||||||||
Sbjct  36094654  TAGGTGGGTTTAAATTGAATATAATAAATTGACATCGAGGAGTAATTGTATCTTCCATTT  36094595

Query  20341     TTGAGTCTTTGCTAACCACTGTGCAGAAATTATCTGGTTTAAATTTTAAAGTAATTATGA  20400
                 ||||||||||||||||||||||||||||||||||||||||||||||||||||||||||||
Sbjct  36094594  TTGAGTCTTTGCTAACCACTGTGCAGAAATTATCTGGTTTAAATTTTAAAGTAATTATGA  36094535

Query  20401     TGTGGGTAATGTCCCTGTTTTACAAATTTAAGTTTTTGAGGATTAGAGAAGTTGAGTAAC  20460
                 ||||||||||||||||||||||||||||||||||||||||||||||||||||||||||||
Sbjct  36094534  TGTGGGTAATGTCCCTGTTTTACAAATTTAAGTTTTTGAGGATTAGAGAAGTTGAGTAAC  36094475

Query  20461     TTGTTCCAGATTGCACAGCTAGTGGTGGTACGGGGATTGAGGGCTAGGCCTATTTGAGTC  20520
                 ||||||||||||||||||||||||||||||||||||||||||||||||||||||||||||
Sbjct  36094474  TTGTTCCAGATTGCACAGCTAGTGGTGGTACGGGGATTGAGGGCTAGGCCTATTTGAGTC  36094415

Query  20521     CAAAACCTGTGCTCTTAACCACTCTACACCAGGAAAATGAGGCTTAAGCTAGAGTCATAA  20580
                 ||||||||||||||||||||||||||||||||||||||||||||||||||||||||||||
Sbjct  36094414  CAAAACCTGTGCTCTTAACCACTCTACACCAGGAAAATGAGGCTTAAGCTAGAGTCATAA  36094355

Query  20581     AAATGAAAACCATCAGCAAAAATATCAAAAGGGAATTGAGGTGGTGCCACTCCAATATCC  20640
                 ||||||||||||||||||||||||||||||||||||||||||||||||||||||||||||
Sbjct  36094354  AAATGAAAACCATCAGCAAAAATATCAAAAGGGAATTGAGGTGGTGCCACTCCAATATCC  36094295

Query  20641     TTAAAAATAATCAAATATATTTAGTTAGAATTTCTTGGAATCAGATATTAGATACTTAAG  20700
                 ||||||||||||||||||||||||||||||||||||||||||||||||||||||||||||
Sbjct  36094294  TTAAAAATAATCAAATATATTTAGTTAGAATTTCTTGGAATCAGATATTAGATACTTAAG  36094235

Query  20701     AAAAAGAACCACAACTCTGAATTTGTCAAAGACTGAAGTATTAGAACAATTACAGTTTTT  20760
                 ||||||||||||||||||||||||||||||||||||||||||||||||||||||||||||
Sbjct  36094234  AAAAAGAACCACAACTCTGAATTTGTCAAAGACTGAAGTATTAGAACAATTACAGTTTTT  36094175

Query  20761     AAAGAAACTGACAAAACCTTGAAGCAGTAATTTCTGCTTGAAATTACTTTTATTAAAATA  20820
                 ||||||||||||||||||||||||||||||||||||||||||||||||||||||||||||
Sbjct  36094174  AAAGAAACTGACAAAACCTTGAAGCAGTAATTTCTGCTTGAAATTACTTTTATTAAAATA  36094115

Query  20821     ATCATTATTAAATGTATTAATAGTTTATGTTCTGTTTCTTTGAGGATTTACAGTTTTCAT  20880
                 ||||||||||||||||||||||||||||||||||||||||||||||||||||||||||||
Sbjct  36094114  ATCATTATTAAATGTATTAATAGTTTATGTTCTGTTTCTTTGAGGATTTACAGTTTTCAT  36094055

Query  20881     AAAACTGCATATTAAGCAAATATCATTTCTTAACAGCAAGTTTTCTCTGTAGTCTAGTCA  20940
                 ||||||||||||||||||||||||||||||||||||||||||||||||||||||||||||
Sbjct  36094054  AAAACTGCATATTAAGCAAATATCATTTCTTAACAGCAAGTTTTCTCTGTAGTCTAGTCA  36093995

Query  20941     TAGAGCAAAAGAAATTTGGGTGAGTGCTAATATTTTTGTAGAATAGTAAACAGGTGTAAA  21000
                 ||||||||||||||||||||||||||||||||||||||||||||||||||||||||||||
Sbjct  36093994  TAGAGCAAAAGAAATTTGGGTGAGTGCTAATATTTTTGTAGAATAGTAAACAGGTGTAAA  36093935

Query  21001     TATGTTAGCTTATCCCAGTTGATTCAGTTAATATGTAGAGGAACTGGGAATTTGAACCAG  21060
                 ||||||||||||||||||||||||||||||||||||||||||||||||||||||||||||
Sbjct  36093934  TATGTTAGCTTATCCCAGTTGATTCAGTTAATATGTAGAGGAACTGGGAATTTGAACCAG  36093875

Query  21061     TTCAGACTCCATTGTCTGCTGGCTTTTTATTCCATGCTGCATCTTTGAAATTCACTGAAC  21120
                 ||||||||||||||||||||||||||||||||||||||||||||||||||||||||||||
Sbjct  36093874  TTCAGACTCCATTGTCTGCTGGCTTTTTATTCCATGCTGCATCTTTGAAATTCACTGAAC  36093815

Query  21121     ATTTTGAAGAAATATAATTTTACCTCAAATTTAGAGTTTATGCACATCTTATTGAAAAAT  21180
                 ||||||||||||||||||||||||||||||||||||||||||||||||||||||||||||
Sbjct  36093814  ATTTTGAAGAAATATAATTTTACCTCAAATTTAGAGTTTATGCACATCTTATTGAAAAAT  36093755

Query  21181     ATCAACACGTAGAAGAACGTTTACAGAATAAACGGTAGTAATGTCAGTGTTGTCCATATA  21240
                 ||||||||||||||||||||||||||||||||||||||||||||||||||||||||||||
Sbjct  36093754  ATCAACACGTAGAAGAACGTTTACAGAATAAACGGTAGTAATGTCAGTGTTGTCCATATA  36093695

Query  21241     GAAATAAAAATCCTTCCACTTGGCGTTCTTTTCTTGGAAAGGAATGTGACACTTATGTTA  21300
                 ||||||||||||||||||||||||||||||||||||||||||||||||||||||||||||
Sbjct  36093694  GAAATAAAAATCCTTCCACTTGGCGTTCTTTTCTTGGAAAGGAATGTGACACTTATGTTA  36093635

Query  21301     GTGTTGTAATTCATGTTTTTATAAAAACATTTTAAATTCTATGTGTGCACACTTAATACA  21360
                 ||||||||||||||||||||||||||||||||||||||||||||||||||||||||||||
Sbjct  36093634  GTGTTGTAATTCATGTTTTTATAAAAACATTTTAAATTCTATGTGTGCACACTTAATACA  36093575

Query  21361     TATAGTATATGTTTCTAAGATTGTAATTTTAAAAATTAAGCAAAAATAACACTTTTTTGG  21420
                 ||||||||||||||||||||||||||||||||||||||||||||||||||||||||||||
Sbjct  36093574  TATAGTATATGTTTCTAAGATTGTAATTTTAAAAATTAAGCAAAAATAACACTTTTTTGG  36093515

Query  21421     CCTAGAATTTTTCAATATTTTCTGTTTTATCATGTGACCTACCTGCATATGAATTTATTA  21480
                 ||||||||||||||||||||||||||||||||||||||||||||||||||||||||||||
Sbjct  36093514  CCTAGAATTTTTCAATATTTTCTGTTTTATCATGTGACCTACCTGCATATGAATTTATTA  36093455

Query  21481     GATGGTAGTTTCAGTATATTTCTAGGTGTTTGCTCTTTTTTAAAAGCTCCAGGAGTTCTC  21540
                 ||||||||||||||||||||||||||||||||||||||||||||||||||||||||||||
Sbjct  36093454  GATGGTAGTTTCAGTATATTTCTAGGTGTTTGCTCTTTTTTAAAAGCTCCAGGAGTTCTC  36093395

Query  21541     TGTTTAAGATGGAGaaaaaaaTAACAGGAAGGAAAATATGGTGTGGTGGGAACAATGAAT  21600
                 ||||||||||||||||||||||||||||||||||||||||||||||||||||||||||||
Sbjct  36093394  TGTTTAAGATGGAGAAAAAAATAACAGGAAGGAAAATATGGTGTGGTGGGAACAATGAAT  36093335

Query  21601     TACATTAAAAGTCTTCTTTCAATCGTATCTTGTAAGACAAAGTTGTATACAATTTTTGAA  21660
                 ||||||||||||||||||||||||||||||||||||||||||||||||||||||||||||
Sbjct  36093334  TACATTAAAAGTCTTCTTTCAATCGTATCTTGTAAGACAAAGTTGTATACAATTTTTGAA  36093275

Query  21661     ATATATTTGTATTACTAATACCTCAGCTGTAACtttttttttCTTTCCCAGAGAACAAAT  21720
                 ||||||||||||||||||||||||||||||||||||||||||||||||||||||||||||
Sbjct  36093274  ATATATTTGTATTACTAATACCTCAGCTGTAACTTTTTTTTTCTTTCCCAGAGAACAAAT  36093215

Query  21721     AAAAAGAGTTAAAGACTCTGAAGATGTTCCTATGGTCCTAGTAGGAAATAAATGTGATTT  21780
                 ||||||||||||||||||||||||||||||||||||||||||||||||||||||||||||
Sbjct  36093214  AAAAAGAGTTAAAGACTCTGAAGATGTTCCTATGGTCCTAGTAGGAAATAAATGTGATTT  36093155

Query  21781     GCCTTCTAGAACAGTAGACACAAAACAGGCTCAGGACTTAGCAAGAAGTTACGGAATTCC  21840
                 ||||||||||||||||||||||||||||||||||||||||||||||||||||||||||||
Sbjct  36093154  GCCTTCTAGAACAGTAGACACAAAACAGGCTCAGGACTTAGCAAGAAGTTACGGAATTCC  36093095

Query  21841     TTTTATTGAAACATCAGCAAAGACAAGACAGGTAAGTAAAATTGTAATAAATACAAATTT  21900
                 ||||||||||||||||||||||||||||||||||||||||||||||||||||||||||||
Sbjct  36093094  TTTTATTGAAACATCAGCAAAGACAAGACAGGTAAGTAAAATTGTAATAAATACAAATTT  36093035

Query  21901     GTTCTCTGCAAACTACATCACTTGATTTTAACCATTAATCATAATTTACTAATATATATT  21960
                 ||||||||||||||||||||||||||||||||||||||||||||||||||||||||||||
Sbjct  36093034  GTTCTCTGCAAACTACATCACTTGATTTTAACCATTAATCATAATTTACTAATATATATT  36092975

Query  21961     CTAATAACATCATTTTAGGGGCAGGAGGGCAAGAATATTACTAAATGTACATACCTGAGA  22020
                 ||||||||||||||||||||||||||||||||||||||||||||||||||||||||||||
Sbjct  36092974  CTAATAACATCATTTTAGGGGCAGGAGGGCAAGAATATTACTAAATGTACATACCTGAGA  36092915

Query  22021     GCATACATAACTATTATACATAACTATTCTGTTGGTCAGTGTAATTTATCAGTTTTTCTT  22080
                 ||||||||||||||||||||||||||||||||||||||||||||||||||||||||||||
Sbjct  36092914  GCATACATAACTATTATACATAACTATTCTGTTGGTCAGTGTAATTTATCAGTTTTTCTT  36092855

Query  22081     TGCATTATACTAAATAGGAAGTAAAGCACTGTTTATTTGGTAAATATTAAGGATATGAGA  22140
                 ||||||||||||||||||||||||||||||||||||||||||||||||||||||||||||
Sbjct  36092854  TGCATTATACTAAATAGGAAGTAAAGCACTGTTTATTTGGTAAATATTAAGGATATGAGA  36092795

Query  22141     GGGCAACACTTCATATTCAAGTGTCCATGGCATTATTTTTGGGTTTGGTTTCTTTCCATA  22200
                 ||||||||||||||||||||||||||||||||||||||||||||||||||||||||||||
Sbjct  36092794  GGGCAACACTTCATATTCAAGTGTCCATGGCATTATTTTTGGGTTTGGTTTCTTTCCATA  36092735

Query  22201     TTGAACATTGTAACTCATCACATCTTACATTCAGGGTTCAAGAAATGTGGGGAttttttt  22260
                 ||||||||||||||||||||||||||||||||||||||||||||||||||||||||||||
Sbjct  36092734  TTGAACATTGTAACTCATCACATCTTACATTCAGGGTTCAAGAAATGTGGGGATTTTTTT  36092675

Query  22261     tttttttttttttttttttGCTTTTATATTTATGAAGTGAAAGAACGGGGAACAAATATT  22320
                 ||||||||||||||||||||||||||||||||||||||||||||||||||||||||||||
Sbjct  36092674  TTTTTTTTTTTTTTTTTTTGCTTTTATATTTATGAAGTGAAAGAACGGGGAACAAATATT  36092615

Query  22321     TAGTTTCCTATTTCAGAAGTGCTTTTAAGAGTATTATGTCATATGTTTCTAGATTAAATT  22380
                 ||||||||||||||||||||||||||||||||||||||||||||||||||||||||||||
Sbjct  36092614  TAGTTTCCTATTTCAGAAGTGCTTTTAAGAGTATTATGTCATATGTTTCTAGATTAAATT  36092555

Query  22381     TTGTTGTGTTTGAAGAATTTTACTTTGGTAGAAtttttttAAAGAATATCTTTATTTTTA  22440
                 ||||||||||||||||||||||||||||||||||||||||||||||||||||||||||||
Sbjct  36092554  TTGTTGTGTTTGAAGAATTTTACTTTGGTAGAATTTTTTTAAAGAATATCTTTATTTTTA  36092495

Query  22441     GAAAGAGTTTCCATTAAAGCAAGAAAATACTTAGAAAATAAATAGAAATTCTCAGTTATT  22500
                 ||||||||||||||||||||||||||||||||||||||||||||||||||||||||||||
Sbjct  36092494  GAAAGAGTTTCCATTAAAGCAAGAAAATACTTAGAAAATAAATAGAAATTCTCAGTTATT  36092435

Query  22501     CATTTACTGTGTTCTGACAAAAATTAATGCCAGGTTGATCCTGAATTTTGTTTTAAAAAT  22560
                 ||||||||||||||||||||||||||||||||||||||||||||||||||||||||||||
Sbjct  36092434  CATTTACTGTGTTCTGACAAAAATTAATGCCAGGTTGATCCTGAATTTTGTTTTAAAAAT  36092375

Query  22561     TACCTACATTTTTAAAATAACTTTTTCTCTAGGTGAAATAAAATAGTTTCAATTGATACT  22620
                 ||||||||||||||||||||||||||||||||||||||||||||||||||||||||||||
Sbjct  36092374  TACCTACATTTTTAAAATAACTTTTTCTCTAGGTGAAATAAAATAGTTTCAATTGATACT  36092315

Query  22621     ATTTAACTTAGTTGTATGAAATAAGAGTTTAACATACAGAAAATAAAATCCTAAAAAGGA  22680
                 ||||||||||||||||||||||||||||||||||||||||||||||||||||||||||||
Sbjct  36092314  ATTTAACTTAGTTGTATGAAATAAGAGTTTAACATACAGAAAATAAAATCCTAAAAAGGA  36092255

Query  22681     ATATATAGGGCATTATGGAATATAATTTTCATATATTAAGAAATTGATCAATTTATGTTC  22740
                 ||||||||||||||||||||||||||||||||||||||||||||||||||||||||||||
Sbjct  36092254  ATATATAGGGCATTATGGAATATAATTTTCATATATTAAGAAATTGATCAATTTATGTTC  36092195

Query  22741     CATACAAGATGATTGTTTTGGGCTTTGTTTGCTTTACATGTATGTGTGAGTCCAGAAAAC  22800
                 ||||||||||||||||||||||||||||||||||||||||||||||||||||||||||||
Sbjct  36092194  CATACAAGATGATTGTTTTGGGCTTTGTTTGCTTTACATGTATGTGTGAGTCCAGAAAAC  36092135

Query  22801     TGATTATAGCAGTTAAGAAAATTGATGAAAAGTTATGGTTTAACTTACAAAAACAGACAT  22860
                 ||||||||||||||||||||||||||||||||||||||||||||||||||||||||||||
Sbjct  36092134  TGATTATAGCAGTTAAGAAAATTGATGAAAAGTTATGGTTTAACTTACAAAAACAGACAT  36092075

Query  22861     TCTCGAATGAAAAGCTGAATTTCTGTAGTTCGACCATAGTACAAATACCTTATTCTAAAA  22920
                 ||||||||||||||||||||||||||||||||||||||||||||||||||||||||||||
Sbjct  36092074  TCTCGAATGAAAAGCTGAATTTCTGTAGTTCGACCATAGTACAAATACCTTATTCTAAAA  36092015

Query  22921     CCTTATTTATAGGTTAAATAAAGACTATTTACAGTGCTTCATTTACTTTAGAGGAATTAA  22980
                 ||||||||||||||||||||||||||||||||||||||||||||||||||||||||||||
Sbjct  36092014  CCTTATTTATAGGTTAAATAAAGACTATTTACAGTGCTTCATTTACTTTAGAGGAATTAA  36091955

Query  22981     AATTTCATTTAAATCCATTCCCAGTTACCAAAGACTTGGAAGAGGTTTCtttttgttttt  23040
                 ||||||||||||||||||||||||||||||||||||||||||||||||||||||||||||
Sbjct  36091954  AATTTCATTTAAATCCATTCCCAGTTACCAAAGACTTGGAAGAGGTTTCTTTTTGTTTTT  36091895

Query  23041     ttACTGGTCTTCTCTGACCAGATTCCTTTTCCTTAGAGAGGAGGTACTCAGAAAACATAA  23100
                 ||||||||||||||||||||||||||||||||||||||||||||||||||||||||||||
Sbjct  36091894  TTACTGGTCTTCTCTGACCAGATTCCTTTTCCTTAGAGAGGAGGTACTCAGAAAACATAA  36091835

Query  23101     TTATAATATTTGTAACTTTCTCCCAACATTTTCTTACGAAAATTTTTCCAATATAAAATG  23160
                 ||||||||||||||||||||||||||||||||||||||||||||||||||||||||||||
Sbjct  36091834  TTATAATATTTGTAACTTTCTCCCAACATTTTCTTACGAAAATTTTTCCAATATAAAATG  36091775

Query  23161     GAAGGAATTTTATTGAAAGCATGTGCAAACCTACTACCAAGTTTATGCCATTTACatttt  23220
                 ||||||||||||||||||||||||||||||||||||||||||||||||||||||||||||
Sbjct  36091774  GAAGGAATTTTATTGAAAGCATGTGCAAACCTACTACCAAGTTTATGCCATTTACATTTT  36091715

Query  23221     attaacttgcattatttgtaatttttaaaagatactttttaaactaattaacattttagt  23280
                 ||||||||||||||||||||||||||||||||||||||||||||||||||||||||||||
Sbjct  36091714  ATTAACTTGCATTATTTGTAATTTTTAAAAGATACTTTTTAAACTAATTAACATTTTAGT  36091655

Query  23281     ttaaagaaaagaaaaaataaaaCCTAAGAGACTTTACCTAATATTGTAAAGGACCGCCAA  23340
                 ||||||||||||||||||||||||||||||||||||||||||||||||||||||||||||
Sbjct  36091654  TTAAAGAAAAGAAAAAATAAAACCTAAGAGACTTTACCTAATATTGTAAAGGACCGCCAA  36091595

Query  23341     TAGAGCAGTGCTTATTCAAATCCAGATTCTAATTCAGTGGGTTTAGGTTGGGACCTATAA  23400
                 ||||||||||||||||||||||||||||||||||||||||||||||||||||||||||||
Sbjct  36091594  TAGAGCAGTGCTTATTCAAATCCAGATTCTAATTCAGTGGGTTTAGGTTGGGACCTATAA  36091535

Query  23401     TTCTGCGCTTCTATCAGGCTCTCAGGTAATACTGATTTTGGTACATGGACCACAGAAAAA  23460
                 ||||||||||||||||||||||||||||||||||||||||||||||||||||||||||||
Sbjct  36091534  TTCTGCGCTTCTATCAGGCTCTCAGGTAATACTGATTTTGGTACATGGACCACAGAAAAA  36091475

Query  23461     GGGAGTCTTGTTATTCCCACAGTGTTACCCTCCACTTCTCATTTGATAAGGGCCTGAAAT  23520
                 ||||||||||||||||||||||||||||||||||||||||||||||||||||||||||||
Sbjct  36091474  GGGAGTCTTGTTATTCCCACAGTGTTACCCTCCACTTCTCATTTGATAAGGGCCTGAAAT  36091415

Query  23521     AGTATGTCTTCTTTCCTTGTTCTGTGGTTATTAACTCAGAAGTGCTAGTTGATTCTTAGT  23580
                 ||||||||||||||||||||||||||||||||||||||||||||||||||||||||||||
Sbjct  36091414  AGTATGTCTTCTTTCCTTGTTCTGTGGTTATTAACTCAGAAGTGCTAGTTGATTCTTAGT  36091355

Query  23581     GTTAGACATTAACGCTTTAATATATCACAGCATTCATAATTAATCAGAAAACTACCTGCT  23640
                 ||||||||||||||||||||||||||||||||||||||||||||||||||||||||||||
Sbjct  36091354  GTTAGACATTAACGCTTTAATATATCACAGCATTCATAATTAATCAGAAAACTACCTGCT  36091295

Query  23641     TTCATTTTAAAATAGAATTTTAGGATTTACACTGTTTTGAGGGGAGAGGTAGGGAAGATG  23700
                 ||||||||||||||||||||||||||||||||||||||||||||||||||||||||||||
Sbjct  36091294  TTCATTTTAAAATAGAATTTTAGGATTTACACTGTTTTGAGGGGAGAGGTAGGGAAGATG  36091235

Query  23701     TATGTAGTGTGTATGATTTGGAAGTAGATCAACTTAAATTTGCTTTGCAGACATTTATGT  23760
                 ||||||||||||||||||||||||||||||||||||||||||||||||||||||||||||
Sbjct  36091234  TATGTAGTGTGTATGATTTGGAAGTAGATCAACTTAAATTTGCTTTGCAGACATTTATGT  36091175

Query  23761     GGATCATGTAATTAAAGTATAGAATGATACAAAGAAATGCTTTCTTAACCTTCTGGTGCT  23820
                 ||||||||||||||||||||||||||||||||||||||||||||||||||||||||||||
Sbjct  36091174  GGATCATGTAATTAAAGTATAGAATGATACAAAGAAATGCTTTCTTAACCTTCTGGTGCT  36091115

Query  23821     CACCTTATATTTATATCCTGTTTTGATATCTGTATGTAATTTATGTTGCTAAACTATAAC  23880
                 ||||||||||||||||||||||||||||||||||||||||||||||||||||||||||||
Sbjct  36091114  CACCTTATATTTATATCCTGTTTTGATATCTGTATGTAATTTATGTTGCTAAACTATAAC  36091055

Query  23881     TTAGGTATTTAGTTTCTGATCTTTGATTTCTTTTATTACATGGACTTACTGATTTGCCTT  23940
                 ||||||||||||||||||||||||||||||||||||||||||||||||||||||||||||
Sbjct  36091054  TTAGGTATTTAGTTTCTGATCTTTGATTTCTTTTATTACATGGACTTACTGATTTGCCTT  36090995

Query  23941     CCAAAAGTTTATTCATCTTCCTCTGTTGAAATTAATTTGATATTTGCATGCTTTTGAAAG  24000
                 ||||||||||||||||||||||||||||||||||||||||||||||||||||||||||||
Sbjct  36090994  CCAAAAGTTTATTCATCTTCCTCTGTTGAAATTAATTTGATATTTGCATGCTTTTGAAAG  36090935

Query  24001     ATGTTAAAGAGCTATTCCAAGTACTCATTGTGGAGATTATAAAATGAAATATGTAAATTT  24060
                 ||||||||||||||||||||||||||||||||||||||||||||||||||||||||||||
Sbjct  36090934  ATGTTAAAGAGCTATTCCAAGTACTCATTGTGGAGATTATAAAATGAAATATGTAAATTT  36090875

Query  24061     TCATAAATTTTACATCACCAGTTTTTGTGAAAATCTGAAGCCCTATTTTCTGCAGAGCAT  24120
                 ||||||||||||||||||||||||||||||||||||||||||||||||||||||||||||
Sbjct  36090874  TCATAAATTTTACATCACCAGTTTTTGTGAAAATCTGAAGCCCTATTTTCTGCAGAGCAT  36090815

Query  24121     TTGTTACATTTGCTATTATTTGTTATTTGAACAAAATAAATATGCATATTCTGGTTATAT  24180
                 ||||||||||||||||||||||||||||||||||||||||||||||||||||||||||||
Sbjct  36090814  TTGTTACATTTGCTATTATTTGTTATTTGAACAAAATAAATATGCATATTCTGGTTATAT  36090755

Query  24181     TAGCAGTTACTTGTTTCATGCTCTAAGTTTTGGTCTTGAGCATGAAACTAAAACACAAAC  24240
                 ||||||||||||||||||||||||||||||||||||||||||||||||||||||||||||
Sbjct  36090754  TAGCAGTTACTTGTTTCATGCTCTAAGTTTTGGTCTTGAGCATGAAACTAAAACACAAAC  36090695

Query  24241     ATCAAAAAGAGTTATATTCAAGTTAGTAGGAACAGGACATTCATTTAGAACTTCTCATAG  24300
                 ||||||||||||||||||||||||||||||||||||||||||||||||||||||||||||
Sbjct  36090694  ATCAAAAAGAGTTATATTCAAGTTAGTAGGAACAGGACATTCATTTAGAACTTCTCATAG  36090635

Query  24301     ATAGAAGTGAGGGGCTGGCAAACTTTTTCTGTTAAGGGCCAGATGCTATTTTAAGCTTTG  24360
                 ||||||||||||||||||||||||||||||||||||||||||||||||||||||||||||
Sbjct  36090634  ATAGAAGTGAGGGGCTGGCAAACTTTTTCTGTTAAGGGCCAGATGCTATTTTAAGCTTTG  36090575

Query  24361     TGTGCCACAAGCAGTATCTCTTGCATTTGTTTTTTCTTCTTATAACCCTTTAAAAATGCA  24420
                 ||||||||||||||||||||||||||||||||||||||||||||||||||||||||||||
Sbjct  36090574  TGTGCCACAAGCAGTATCTCTTGCATTTGTTTTTTCTTCTTATAACCCTTTAAAAATGCA  36090515

Query  24421     AAAATCATTCTTAGCTTATGGGTAGTACAAAAAATAGGCTGTGGCTACATTTGGCCTTCT  24480
                 ||||||||||||||||||||||||||||||||||||||||||||||||||||||||||||
Sbjct  36090514  AAAATCATTCTTAGCTTATGGGTAGTACAAAAAATAGGCTGTGGCTACATTTGGCCTTCT  36090455

Query  24481     GGTTCTAGTGGTACTAATGCCAATTCTGTATTGTTTGATTAGACATTAGAAGGTGGGGCA  24540
                 ||||||||||||||||||||||||||||||||||||||||||||||||||||||||||||
Sbjct  36090454  GGTTCTAGTGGTACTAATGCCAATTCTGTATTGTTTGATTAGACATTAGAAGGTGGGGCA  36090395

Query  24541     GACTTTCGACGTACATTTTAGAGGCTAACATTAGTAAATTTAAAGTATTCTTATGTATTC  24600
                 ||||||||||||||||||||||||||||||||||||||||||||||||||||||||||||
Sbjct  36090394  GACTTTCGACGTACATTTTAGAGGCTAACATTAGTAAATTTAAAGTATTCTTATGTATTC  36090335

Query  24601     TGTGAAAGGGAAGTATGGGTAAAAAGGGAAATTTACTAGTACTTTTTAAGATAAGGGTTG  24660
                 ||||||||||||||||||||||||||||||||||||||||||||||||||||||||||||
Sbjct  36090334  TGTGAAAGGGAAGTATGGGTAAAAAGGGAAATTTACTAGTACTTTTTAAGATAAGGGTTG  36090275

Query  24661     CAGAATATATATTTTACCAACTTTAAAAAGCTTACTATAAGGCTAGAATATAATGAATTA  24720
                 ||||||||||||||||||||||||||||||||||||||||||||||||||||||||||||
Sbjct  36090274  CAGAATATATATTTTACCAACTTTAAAAAGCTTACTATAAGGCTAGAATATAATGAATTA  36090215

Query  24721     CAtttttttACAATCATTTTAGTCCACATTTGGAAAGCCAAAGTAATTTTTATTTTCTGC  24780
                 ||||||||||||||||||||||||||||||||||||||||||||||||||||||||||||
Sbjct  36090214  CATTTTTTTACAATCATTTTAGTCCACATTTGGAAAGCCAAAGTAATTTTTATTTTCTGC  36090155

Query  24781     TAGTGTGCTATATGTGGTCCCTATGTTCCTCGTTAACATTTTATCTGGGCAGTTAGTAAT  24840
                 ||||||||||||||||||||||||||||||||||||||||||||||||||||||||||||
Sbjct  36090154  TAGTGTGCTATATGTGGTCCCTATGTTCCTCGTTAACATTTTATCTGGGCAGTTAGTAAT  36090095

Query  24841     TGCCAGATTGTCCTGGCCTCTCTGTGCAGTGCATGGCAGTGTTGGCAGAGGCTGTTGAAA  24900
                 ||||||||||||||||||||||||||||||||||||||||||||||||||||||||||||
Sbjct  36090094  TGCCAGATTGTCCTGGCCTCTCTGTGCAGTGCATGGCAGTGTTGGCAGAGGCTGTTGAAA  36090035

Query  24901     CCAAAACATTGATACCATGGTAATCAGCTGTGTGTTTTCCAGTCTGCTAACATCAAAAGT  24960
                 ||||||||||||||||||||||||||||||||||||||||||||||||||||||||||||
Sbjct  36090034  CCAAAACATTGATACCATGGTAATCAGCTGTGTGTTTTCCAGTCTGCTAACATCAAAAGT  36089975

Query  24961     gggggggTTCAGTAAAAGTAGATGACAGAAGCAGAATTCTCAGCATATCTGCTACTCCTG  25020
                 ||||||||||||||||||||||||||||||||||||||||||||||||||||||||||||
Sbjct  36089974  GGGGGGGTTCAGTAAAAGTAGATGACAGAAGCAGAATTCTCAGCATATCTGCTACTCCTG  36089915

Query  25021     ATTCAGCTTTTTAGCTTTCTGGAGGTCTCAATTTGAGCATAATGTGAAAATTAGCTTTAT  25080
                 ||||||||||||||||||||||||||||||||||||||||||||||||||||||||||||
Sbjct  36089914  ATTCAGCTTTTTAGCTTTCTGGAGGTCTCAATTTGAGCATAATGTGAAAATTAGCTTTAT  36089855

Query  25081     GAACTTAAAAATGTTGAGTGATTAATTTCCTGGATTTTATTGTTAGTTTCTAGATACTAA  25140
                 ||||||||||||||||||||||||||||||||||||||||||||||||||||||||||||
Sbjct  36089854  GAACTTAAAAATGTTGAGTGATTAATTTCCTGGATTTTATTGTTAGTTTCTAGATACTAA  36089795

Query  25141     AATTAATTGTTAGAAGACCTCCATTAAAGAAAGTTCTCATCAAATTTTTTAACAAAGCAA  25200
                 ||||||||||||||||||||||||||||||||||||||||||||||||||||||||||||
Sbjct  36089794  AATTAATTGTTAGAAGACCTCCATTAAAGAAAGTTCTCATCAAATTTTTTAACAAAGCAA  36089735

Query  25201     ACCAAACaaaaaaaCCTATGTGCCATAATTCCTGTTTAATAGCTGAGTTGTGTACATGAG  25260
                 ||||||||||||||||||||||||||||||||||||||||||||||||||||||||||||
Sbjct  36089734  ACCAAACAAAAAAACCTATGTGCCATAATTCCTGTTTAATAGCTGAGTTGTGTACATGAG  36089675

Query  25261     ATCAATATTTTGAACTTTAGTTTTTTATGATTTAAAAATAGAATACTGAGCACCTGCTGT  25320
                 ||||||||||||||||||||||||||||||||||||||||||||||||||||||||||||
Sbjct  36089674  ATCAATATTTTGAACTTTAGTTTTTTATGATTTAAAAATAGAATACTGAGCACCTGCTGT  36089615

Query  25321     GTACTGTACCTAGCCTCCCAATTAGTGGTATTGCTGCATTTCAGTAATATCTGAGACTAA  25380
                 ||||||||||||||||||||||||||||||||||||||||||||||||||||||||||||
Sbjct  36089614  GTACTGTACCTAGCCTCCCAATTAGTGGTATTGCTGCATTTCAGTAATATCTGAGACTAA  36089555

Query  25381     TAATTTGGCAAGGTGTCTTGAGAAATTCAGTCATGCAAAGTTTCTTTTCAGAATACATCT  25440
                 ||||||||||||||||||||||||||||||||||||||||||||||||||||||||||||
Sbjct  36089554  TAATTTGGCAAGGTGTCTTGAGAAATTCAGTCATGCAAAGTTTCTTTTCAGAATACATCT  36089495

Query  25441     AGTTCCACCTTTTCCTCTTCCCCAAGAAGGCTAGTGTTCTTGCATCTGTCCATAATTAGG  25500
                 ||||||||||||||||||||||||||||||||||||||||||||||||||||||||||||
Sbjct  36089494  AGTTCCACCTTTTCCTCTTCCCCAAGAAGGCTAGTGTTCTTGCATCTGTCCATAATTAGG  36089435

Query  25501     TTATTTGAAGTGTTATTTCCTTGAAAGAGTTTGCAAGAATTTTTGCAGATAAGAAGCCAT  25560
                 ||||||||||||||||||||||||||||||||||||||||||||||||||||||||||||
Sbjct  36089434  TTATTTGAAGTGTTATTTCCTTGAAAGAGTTTGCAAGAATTTTTGCAGATAAGAAGCCAT  36089375

Query  25561     TCAACAAGAACAAATACTTGTTTAAAATGAAATCTCTTACTGAAAGCATTATAGCCACCA  25620
                 ||||||||||||||||||||||||||||||||||||||||||||||||||||||||||||
Sbjct  36089374  TCAACAAGAACAAATACTTGTTTAAAATGAAATCTCTTACTGAAAGCATTATAGCCACCA  36089315

Query  25621     GGATATAGAATAATGTTGTTTATTAACAGTTCTTTCCTAGTGTGTAGTGCTCTATTTCCT  25680
                 ||||||||||||||||||||||||||||||||||||||||||||||||||||||||||||
Sbjct  36089314  GGATATAGAATAATGTTGTTTATTAACAGTTCTTTCCTAGTGTGTAGTGCTCTATTTCCT  36089255

Query  25681     TCATTCACAAGTATATTTTCAGATAACAACTGAGCAGGAAATACTGTCAAATCTCTTGAT  25740
                 ||||||||||||||||||||||||||||||||||||||||||||||||||||||||||||
Sbjct  36089254  TCATTCACAAGTATATTTTCAGATAACAACTGAGCAGGAAATACTGTCAAATCTCTTGAT  36089195

Query  25741     TaaaaaaaTTTACATGCATAATATTATGCAATTTTGTTCCTATATAAATATTTTCAATTG  25800
                 ||||||||||||||||||||||||||||||||||||||||||||||||||||||||||||
Sbjct  36089194  TAAAAAAATTTACATGCATAATATTATGCAATTTTGTTCCTATATAAATATTTTCAATTG  36089135

Query  25801     TCCTTAAAGTTTAGTAAGCGACATTTGAAAATGAGTATATGTGGCAATAAGCCATATTCT  25860
                 ||||||||||||||||||||||||||||||||||||||||||||||||||||||||||||
Sbjct  36089134  TCCTTAAAGTTTAGTAAGCGACATTTGAAAATGAGTATATGTGGCAATAAGCCATATTCT  36089075

Query  25861     CAAAAATAAATCATTGAGTGCCAGTTAAGAGCTTAAGGACTAGCCACAATTGGGTATTAA  25920
                 ||||||||||||||||||||||||||||||||||||||||||||||||||||||||||||
Sbjct  36089074  CAAAAATAAATCATTGAGTGCCAGTTAAGAGCTTAAGGACTAGCCACAATTGGGTATTAA  36089015

Query  25921     ATGTGTTTCAGCTTCACTTTATCTTTAAAAATAACCTACAAGTTTTGGAGTATGAAACCA  25980
                 ||||||||||||||||||||||||||||||||||||||||||||||||||||||||||||
Sbjct  36089014  ATGTGTTTCAGCTTCACTTTATCTTTAAAAATAACCTACAAGTTTTGGAGTATGAAACCA  36088955

Query  25981     GTGTTCTGTGCCAGTGCCAGTGGTTTGTAAGTGTACACAAGGATAAATAATACTTTCTTG  26040
                 ||||||||||||||||||||||||||||||||||||||||||||||||||||||||||||
Sbjct  36088954  GTGTTCTGTGCCAGTGCCAGTGGTTTGTAAGTGTACACAAGGATAAATAATACTTTCTTG  36088895

Query  26041     ATGTCAATATGACCTGCAGGTTAATTATCAAGAAATAAGTGTTTAAATCTGAGAAAATAT  26100
                 ||||||||||||||||||||||||||||||||||||||||||||||||||||||||||||
Sbjct  36088894  ATGTCAATATGACCTGCAGGTTAATTATCAAGAAATAAGTGTTTAAATCTGAGAAAATAT  36088835

Query  26101     GGTAAATAACTGATTCTTGAAAATCTAATTTAAATTCCCTATTAGTAAAATAAATGAAAA  26160
                 ||||||||||||||||||||||||||||||||||||||||||||||||||||||||||||
Sbjct  36088834  GGTAAATAACTGATTCTTGAAAATCTAATTTAAATTCCCTATTAGTAAAATAAATGAAAA  36088775

Query  26161     AAGTCACTCTGGAATAACTTTTTCGGTGCTGTTAATTATCTTAGCCACTAAGGTCCTAAT  26220
                 ||||||||||||||||||||||||||||||||||||||||||||||||||||||||||||
Sbjct  36088774  AAGTCACTCTGGAATAACTTTTTCGGTGCTGTTAATTATCTTAGCCACTAAGGTCCTAAT  36088715

Query  26221     ACTGTATTATCTTGGTGGTGGGTCGTAATCTCTTCTTTGTAATTACTGGCTTCCGATTCT  26280
                 ||||||||||||||||||||||||||||||||||||||||||||||||||||||||||||
Sbjct  36088714  ACTGTATTATCTTGGTGGTGGGTCGTAATCTCTTCTTTGTAATTACTGGCTTCCGATTCT  36088655

Query  26281     CTCTCTGCATTGCTGGAAACAAAAATCATATATTCTGGTCTTGGTGATGGGGATGTGCAC  26340
                 ||||||||||||||||||||||||||||||||||||||||||||||||||||||||||||
Sbjct  36088654  CTCTCTGCATTGCTGGAAACAAAAATCATATATTCTGGTCTTGGTGATGGGGATGTGCAC  36088595

Query  26341     ACAAAATGCAGACATGTTCACACTGATTTTAAAAATGAGTTGCAATCATAATTTGCTTCT  26400
                 ||||||||||||||||||||||||||||||||||||||||||||||||||||||||||||
Sbjct  36088594  ACAAAATGCAGACATGTTCACACTGATTTTAAAAATGAGTTGCAATCATAATTTGCTTCT  36088535

Query  26401     GCTAAATTAGTAGAGGACCAACCTTGTTTTTCCTCTCTTACAGTATGTTTTAGTACTTCT  26460
                 ||||||||||||||||||||||||||||||||||||||||||||||||||||||||||||
Sbjct  36088534  GCTAAATTAGTAGAGGACCAACCTTGTTTTTCCTCTCTTACAGTATGTTTTAGTACTTCT  36088475

Query  26461     ACATTGATCTTGCAACtttttttAAAACAGGAATACAAATTTATATTCCTAAAAAATATG  26520
                 ||||||||||||||||||||||||||||||||||||||||||||||||||||||||||||
Sbjct  36088474  ACATTGATCTTGCAACTTTTTTTAAAACAGGAATACAAATTTATATTCCTAAAAAATATG  36088415

Query  26521     AGCTTTAACCTGGTTTGTTTTATCTATCtgtgtgtgtgtgtATACTTAAATTTCTTGCAT  26580
                 ||||||||||||||||||||||||||||||||||||||||||||||||||||||||||||
Sbjct  36088414  AGCTTTAACCTGGTTTGTTTTATCTATCTGTGTGTGTGTGTATACTTAAATTTCTTGCAT  36088355

Query  26581     TGATTTTCAAATTGAAATGTGTTAAATATCTTAAATGCCAGCTCATGCTTTACATTTTAC  26640
                 ||||||||||||||||||||||||||||||||||||||||||||||||||||||||||||
Sbjct  36088354  TGATTTTCAAATTGAAATGTGTTAAATATCTTAAATGCCAGCTCATGCTTTACATTTTAC  36088295

Query  26641     TTCACAAGTCATTTTAATGCCTTAAATTATTTACCTTATTTAATGAGAATTTCTAATATA  26700
                 ||||||||||||||||||||||||||||||||||||||||||||||||||||||||||||
Sbjct  36088294  TTCACAAGTCATTTTAATGCCTTAAATTATTTACCTTATTTAATGAGAATTTCTAATATA  36088235

Query  26701     TGAtttttttCAAGGAGTTATtaataaaaataaatcatctccacttgagaattaatgata  26760
                 ||||||||||||||||||||||||||||||||||||||||||||||||||||||||||||
Sbjct  36088234  TGATTTTTTTCAAGGAGTTATTAATAAAAATAAATCATCTCCACTTGAGAATTAATGATA  36088175

Query  26761     aataaaaaatactaaaaatTTTATGTACAGGTGCAAGTGGTTATATAATTTAAAGTACCA  26820
                 ||||||||||||||||||||||||||||||||||||||||||||||||||||||||||||
Sbjct  36088174  AATAAAAAATACTAAAAATTTTATGTACAGGTGCAAGTGGTTATATAATTTAAAGTACCA  36088115

Query  26821     ACATATTTAATGATTTCAGAAAATGGTTAGAAATTTTTATTTTGTAGTTAACTTAGCTAG  26880
                 ||||||||||||||||||||||||||||||||||||||||||||||||||||||||||||
Sbjct  36088114  ACATATTTAATGATTTCAGAAAATGGTTAGAAATTTTTATTTTGTAGTTAACTTAGCTAG  36088055

Query  26881     CTAGTTGATTGATTAACTTATTCCATTACAAAAAAGATACAGATTTGCTTGGGCCATTGT  26940
                 ||||||||||||||||||||||||||||||||||||||||||||||||||||||||||||
Sbjct  36088054  CTAGTTGATTGATTAACTTATTCCATTACAAAAAAGATACAGATTTGCTTGGGCCATTGT  36087995

Query  26941     GATTTTTACATTAGGTAGCTGAATAGAAATATATCACTGAGTAGTATAAGAAACTTGAGA  27000
                 ||||||||||||||||||||||||||||||||||||||||||||||||||||||||||||
Sbjct  36087994  GATTTTTACATTAGGTAGCTGAATAGAAATATATCACTGAGTAGTATAAGAAACTTGAGA  36087935

Query  27001     TGTACATTTTAATATATAATCAACATATTATTTAAATCCCTACTCCTTAACTGAAACTTA  27060
                 ||||||||||||||||||||||||||||||||||||||||||||||||||||||||||||
Sbjct  36087934  TGTACATTTTAATATATAATCAACATATTATTTAAATCCCTACTCCTTAACTGAAACTTA  36087875

Query  27061     ATTTTATGAATTTTAAATTAAAGTTTTACTTTCATGGTAAATTACCAAGCTGTACTAAAG  27120
                 ||||||||||||||||||||||||||||||||||||||||||||||||||||||||||||
Sbjct  36087874  ATTTTATGAATTTTAAATTAAAGTTTTACTTTCATGGTAAATTACCAAGCTGTACTAAAG  36087815

Query  27121     CAGTTCTTAATATATTCTTGAGATTTATAAAAATTACTATACCCTAAATAATTGAAGTAC  27180
                 ||||||||||||||||||||||||||||||||||||||||||||||||||||||||||||
Sbjct  36087814  CAGTTCTTAATATATTCTTGAGATTTATAAAAATTACTATACCCTAAATAATTGAAGTAC  36087755

Query  27181     CTTTTTTCTTTTAACTATTATAAGCAGTGGATATGCAATGACTTCTGCATGCAAAAATTA  27240
                 ||||||||||||||||||||||||||||||||||||||||||||||||||||||||||||
Sbjct  36087754  CTTTTTTCTTTTAACTATTATAAGCAGTGGATATGCAATGACTTCTGCATGCAAAAATTA  36087695

Query  27241     AGCCTTAGCTGTCGACTTACTTCAGTTAATACTTAAACGGCTGATTCTCTGTGCCTGGTT  27300
                 ||||||||||||||||||||||||||||||||||||||||||||||||||||||||||||
Sbjct  36087694  AGCCTTAGCTGTCGACTTACTTCAGTTAATACTTAAACGGCTGATTCTCTGTGCCTGGTT  36087635

Query  27301     GAATTTAAAACTACAAATCATACATTTGATAACGTACTAGGTATTTAGGTGCTGGGTCCA  27360
                 ||||||||||||||||||||||||||||||||||||||||||||||||||||||||||||
Sbjct  36087634  GAATTTAAAACTACAAATCATACATTTGATAACGTACTAGGTATTTAGGTGCTGGGTCCA  36087575

Query  27361     TTTGGTCACATTTGGTTCGTAGAAAGACCCTGATGTTTACCAATCCCAGAGAGTTGAAAT  27420
                 ||||||||||||||||||||||||||||||||||||||||||||||||||||||||||||
Sbjct  36087574  TTTGGTCACATTTGGTTCGTAGAAAGACCCTGATGTTTACCAATCCCAGAGAGTTGAAAT  36087515

Query  27421     ATTCCAGTCCACATAGTGAGTAATTCATTCCTAAAAACTAAAATTGAATAAACAGATTAA  27480
                 ||||||||||||||||||||||||||||||||||||||||||||||||||||||||||||
Sbjct  36087514  ATTCCAGTCCACATAGTGAGTAATTCATTCCTAAAAACTAAAATTGAATAAACAGATTAA  36087455

Query  27481     GTTAAATGTGCAGTAAAGTATACCAGCTTTCCTAAACATTTGCATCTTTCTTTGAGAATA  27540
                 ||||||||||||||||||||||||||||||||||||||||||||||||||||||||||||
Sbjct  36087454  GTTAAATGTGCAGTAAAGTATACCAGCTTTCCTAAACATTTGCATCTTTCTTTGAGAATA  36087395

Query  27541     ATCACAAATATTACATCTTCTAAGTTAATTTGCACCACATGTACATTAATATTTGAGTGT  27600
                 ||||||||||||||||||||||||||||||||||||||||||||||||||||||||||||
Sbjct  36087394  ATCACAAATATTACATCTTCTAAGTTAATTTGCACCACATGTACATTAATATTTGAGTGT  36087335

Query  27601     GTTTCTCTTTCAGATATAAGCTTCTACTTTGGTGGTATGTTTTTCTGGATAAATTAGCAG  27660
                 ||||||||||||||||||||||||||||||||||||||||||||||||||||||||||||
Sbjct  36087334  GTTTCTCTTTCAGATATAAGCTTCTACTTTGGTGGTATGTTTTTCTGGATAAATTAGCAG  36087275

Query  27661     TACAGTTAAGTAAACACTTTGTCCCCGTTGGCTACTGCCTAATTTGTGGACTGGAAGAGA  27720
                 ||||||||||||||||||||||||||||||||||||||||||||||||||||||||||||
Sbjct  36087274  TACAGTTAAGTAAACACTTTGTCCCCGTTGGCTACTGCCTAATTTGTGGACTGGAAGAGA  36087215

Query  27721     CATTAAAAACTGTTGGTCTCTATTTAGCCATACATGATTGTGTTTGTTGTCATATTTTTC  27780
                 ||||||||||||||||||||||||||||||||||||||||||||||||||||||||||||
Sbjct  36087214  CATTAAAAACTGTTGGTCTCTATTTAGCCATACATGATTGTGTTTGTTGTCATATTTTTC  36087155

Query  27781     TTTCCATAGCCTTAAGCAAGAGAAATCCCCTTTGTTTAGAATATTTGAATTAGAATACAA  27840
                 ||||||||||||||||||||||||||||||||||||||||||||||||||||||||||||
Sbjct  36087154  TTTCCATAGCCTTAAGCAAGAGAAATCCCCTTTGTTTAGAATATTTGAATTAGAATACAA  36087095

Query  27841     GATACAAGGCAAGTATAATTGGATACTGTTCTAAAAATTATTTTTAAGACTTGTAATAAG  27900
                 ||||||||||||||||||||||||||||||||||||||||||||||||||||||||||||
Sbjct  36087094  GATACAAGGCAAGTATAATTGGATACTGTTCTAAAAATTATTTTTAAGACTTGTAATAAG  36087035

Query  27901     GATACAGAATGCATTGTTACTGTTCTGTGTATTTTAAACAATTCATTTTTTCATATTATG  27960
                 ||||||||||||||||||||||||||||||||||||||||||||||||||||||||||||
Sbjct  36087034  GATACAGAATGCATTGTTACTGTTCTGTGTATTTTAAACAATTCATTTTTTCATATTATG  36086975

Query  27961     GTGAACAGCCCTCAGTTAGCATTTGTATTTAAATAATGTGGTTAATCCACCCACACAAGT  28020
                 ||||||||||||||||||||||||||||||||||||||||||||||||||||||||||||
Sbjct  36086974  GTGAACAGCCCTCAGTTAGCATTTGTATTTAAATAATGTGGTTAATCCACCCACACAAGT  36086915

Query  28021     CCCAGTCTCAGCTCCACTTGTTGACCCTACAAATGGGCTAGATAGTGTTGTAATTGAAGA  28080
                 ||||||||||||||||||||||||||||||||||||||||||||||||||||||||||||
Sbjct  36086914  CCCAGTCTCAGCTCCACTTGTTGACCCTACAAATGGGCTAGATAGTGTTGTAATTGAAGA  36086855

Query  28081     TGGAATTCAAGATTCCAGTCTCTTGATCTGACTTTATTTTGAGAtgtgtgtgtgtgtTTT  28140
                 ||||||||||||||||||||||||||||||||||||||||||||||||||||||||||||
Sbjct  36086854  TGGAATTCAAGATTCCAGTCTCTTGATCTGACTTTATTTTGAGATGTGTGTGTGTGTTTT  36086795

Query  28141     TCCCTAGACAAAGGTTACAATCGCTTTTGTACCATTTTTCTCACTCGCCAGGCAGGGTTT  28200
                 ||||||||||||||||||||||||||||||||||||||||||||||||||||||||||||
Sbjct  36086794  TCCCTAGACAAAGGTTACAATCGCTTTTGTACCATTTTTCTCACTCGCCAGGCAGGGTTT  36086735

Query  28201     GAGTAGGAGGGGTAAGGATCAGTAGTACATAAATCACTTGCTTGCCCTAAGTCAAAGAAA  28260
                 ||||||||||||||||||||||||||||||||||||||||||||||||||||||||||||
Sbjct  36086734  GAGTAGGAGGGGTAAGGATCAGTAGTACATAAATCACTTGCTTGCCCTAAGTCAAAGAAA  36086675

Query  28261     TACCGTGTTTCCCCGAAAATAAGACCTAGCCGGACAATCAGCTCTAATGTGTCTTTTGGA  28320
                 ||||||||||||||||||||||||||||||||||||||||||||||||||||||||||||
Sbjct  36086674  TACCGTGTTTCCCCGAAAATAAGACCTAGCCGGACAATCAGCTCTAATGTGTCTTTTGGA  36086615

Query  28321     ACAAAAATTAAGACCTGGTCTTATTTTACTATtatataagactgggtctaatacaatata  28380
                 ||||||||||||||||||||||||||||||||||||||||||||||||||||||||||||
Sbjct  36086614  ACAAAAATTAAGACCTGGTCTTATTTTACTATTATATAAGACTGGGTCTAATACAATATA  36086555

Query  28381     ataatataatatatatctgggaataatataacatataatatgtataatactgggtcttat  28440
                 ||||||||||||||||||||||||||||||||||||||||||||||||||||||||||||
Sbjct  36086554  ATAATATAATATATATCTGGGAATAATATAACATATAATATGTATAATACTGGGTCTTAT  36086495

Query  28441     attaatTTTTGCTCCAAAAGACTTATTAGAGCTGATTGTTCAGGTAGGTCTTATTTTTGG  28500
                 ||||||||||||||||||||||||||||||||||||||||||||||||||||||||||||
Sbjct  36086494  ATTAATTTTTGCTCCAAAAGACTTATTAGAGCTGATTGTTCAGGTAGGTCTTATTTTTGG  36086435

Query  28501     CGAAACACGGTAATTCAAATCTAACTTCAGTTTAGGTTTTGATTAACTCCATAACTAGCA  28560
                 ||||||||||||||||||||||||||||||||||||||||||||||||||||||||||||
Sbjct  36086434  CGAAACACGGTAATTCAAATCTAACTTCAGTTTAGGTTTTGATTAACTCCATAACTAGCA  36086375

Query  28561     AACCAAAATTGCTTTAATCAATACACAGGTACTAATACACGCACTTCTTAGATTTCCATA  28620
                 ||||||||||||||||||||||||||||||||||||||||||||||||||||||||||||
Sbjct  36086374  AACCAAAATTGCTTTAATCAATACACAGGTACTAATACACGCACTTCTTAGATTTCCATA  36086315

Query  28621     ATCTCCCATAATTGCTAATTTAAttttttttAAAAAGTCTAATTCCATTACAAAACAAAA  28680
                 ||||||||||||||||||||||||||||||||||||||||||||||||||||||||||||
Sbjct  36086314  ATCTCCCATAATTGCTAATTTAATTTTTTTTAAAAAGTCTAATTCCATTACAAAACAAAA  36086255

Query  28681     CTGACTTTAAAGAACAAACCAGGATTCAAGCCATATTTTTAAACTGCATCCCCAGTTTTA  28740
                 ||||||||||||||||||||||||||||||||||||||||||||||||||||||||||||
Sbjct  36086254  CTGACTTTAAAGAACAAACCAGGATTCAAGCCATATTTTTAAACTGCATCCCCAGTTTTA  36086195

Query  28741     TTCAAACAATCTGATGTCTTTTTTAAAAAGAAATTCTCAAGCACATAATTTCAAACTTCT  28800
                 ||||||||||||||||||||||||||||||||||||||||||||||||||||||||||||
Sbjct  36086194  TTCAAACAATCTGATGTCTTTTTTAAAAAGAAATTCTCAAGCACATAATTTCAAACTTCT  36086135

Query  28801     TGCACATGGCTGTCCCAATAAATTACTATTACCAATGAAACAGACTTTAAAGAAGTTGTG  28860
                 ||||||||||||||||||||||||||||||||||||||||||||||||||||||||||||
Sbjct  36086134  TGCACATGGCTGTCCCAATAAATTACTATTACCAATGAAACAGACTTTAAAGAAGTTGTG  36086075

Query  28861     TTTTACAATGCAGAGAGTGGAGGATGCTTTTTATACATTGGTGAGAGAGATCCGACAATA  28920
                 ||||||||||||||||||||||||||||||||||||||||||||||||||||||||||||
Sbjct  36086074  TTTTACAATGCAGAGAGTGGAGGATGCTTTTTATACATTGGTGAGAGAGATCCGACAATA  36086015

Query  28921     CAGATTGaaaaaaaTCAGCAAAGAAGAAAAGACTCCTGGCTGTGTGAAAATTAAAAAATG  28980
                 ||||||||||||||||||||||||||||||||||||||||||||||||||||||||||||
Sbjct  36086014  CAGATTGAAAAAAATCAGCAAAGAAGAAAAGACTCCTGGCTGTGTGAAAATTAAAAAATG  36085955

Query  28981     CATTGTAATGTAATCTGGTAAGTTCAGCATATTAATTTTGGCAGAAAGCTGATGTCTTTC  29040
                 ||||||||||||||||||||||||||||||||||||||||||||||||||||||||||||
Sbjct  36085954  CATTGTAATGTAATCTGGTAAGTTCAGCATATTAATTTTGGCAGAAAGCTGATGTCTTTC  36085895

Query  29041     AATGGTAACAAAGTAGCAACCACTTTAGAACTACCTAGTTGTGGGATTCTAACTTGAAGT  29100
                 ||||||||||||||||||||||||||||||||||||||||||||||||||||||||||||
Sbjct  36085894  AATGGTAACAAAGTAGCAACCACTTTAGAACTACCTAGTTGTGGGATTCTAACTTGAAGT  36085835

Query  29101     ATCAAACGATAAATCCTAGATGGGAAGATAGTTGTGGGGATGAAAAAGGTAAAAGGGGAA  29160
                 ||||||||||||||||||||||||||||||||||||||||||||||||||||||||||||
Sbjct  36085834  ATCAAACGATAAATCCTAGATGGGAAGATAGTTGTGGGGATGAAAAAGGTAAAAGGGGAA  36085775

Query  29161     TGAGGTTTaaaaaaattttttttAATTTCCAGGAAGGATTTTAAGTAAAGAAAATATAAA  29220
                 ||||||||||||||||||||||||||||||||||||||||||||||||||||||||||||
Sbjct  36085774  TGAGGTTTAAAAAAATTTTTTTTAATTTCCAGGAAGGATTTTAAGTAAAGAAAATATAAA  36085715

Query  29221     TAAGATGTCTTTCCTTAAAAAACGAGAAACCTATAGTTTATTTCCATAATTAGTACATTT  29280
                 ||||||||||||||||||||||||||||||||||||||||||||||||||||||||||||
Sbjct  36085714  TAAGATGTCTTTCCTTAAAAAACGAGAAACCTATAGTTTATTTCCATAATTAGTACATTT  36085655

Query  29281     TAAATTTTGATCTAATGGATATTAATTATAATTGTGGCAGTTTTGATGGCTAGAGACTAC  29340
                 ||||||||||||||||||||||||||||||||||||||||||||||||||||||||||||
Sbjct  36085654  TAAATTTTGATCTAATGGATATTAATTATAATTGTGGCAGTTTTGATGGCTAGAGACTAC  36085595

Query  29341     TCTACCTCCATCTTAGGGTTTAGTGAGAAAAACATTTGAGAAGCTGCAGAGAATAGTAAG  29400
                 ||||||||||||||||||||||||||||||||||||||||||||||||||||||||||||
Sbjct  36085594  TCTACCTCCATCTTAGGGTTTAGTGAGAAAAACATTTGAGAAGCTGCAGAGAATAGTAAG  36085535

Query  29401     TTTGAATGGGCCAGAAGGTAGCAAAGGGCCCCTCTTACTACCTTTTGGACTTTCTAACAA  29460
                 ||||||||||||||||||||||||||||||||||||||||||||||||||||||||||||
Sbjct  36085534  TTTGAATGGGCCAGAAGGTAGCAAAGGGCCCCTCTTACTACCTTTTGGACTTTCTAACAA  36085475

Query  29461     GTAAATAGCTAATGCTGCCTATGTTCTCTGACTCAATGGCATCAACATCACTTTTTACCT  29520
                 ||||||||||||||||||||||||||||||||||||||||||||||||||||||||||||
Sbjct  36085474  GTAAATAGCTAATGCTGCCTATGTTCTCTGACTCAATGGCATCAACATCACTTTTTACCT  36085415

Query  29521     AAGTGAGAAATGTAGGAGTCTTGGGATAACTCCTACATCCTTCTTTTTCACCCCCATTTG  29580
                 ||||||||||||||||||||||||||||||||||||||||||||||||||||||||||||
Sbjct  36085414  AAGTGAGAAATGTAGGAGTCTTGGGATAACTCCTACATCCTTCTTTTTCACCCCCATTTG  36085355

Query  29581     GAGGCAACCACAAATTCCTATGATGTTACTTTCTTTTACCACATTATTAGTTCAGGACCT  29640
                 ||||||||||||||||||||||||||||||||||||||||||||||||||||||||||||
Sbjct  36085354  GAGGCAACCACAAATTCCTATGATGTTACTTTCTTTTACCACATTATTAGTTCAGGACCT  36085295

Query  29641     TTTCATTTCTTACTGGGAATATTGTAACCTGTTATTTGGTTTCCCTGTGGCAGCCTTCAT  29700
                 ||||||||||||||||||||||||||||||||||||||||||||||||||||||||||||
Sbjct  36085294  TTTCATTTCTTACTGGGAATATTGTAACCTGTTATTTGGTTTCCCTGTGGCAGCCTTCAT  36085235

Query  29701     TCATAGTGCAACCAGAGAGATAAACACTTAAAAGAAATATTCTCTTATCTTTAAATCAAG  29760
                 ||||||||||||||||||||||||||||||||||||||||||||||||||||||||||||
Sbjct  36085234  TCATAGTGCAACCAGAGAGATAAACACTTAAAAGAAATATTCTCTTATCTTTAAATCAAG  36085175

Query  29761     TCATTGACTATGGAATAAAATCTCATTTCATAATGTGTTATATATGGCTCCCAATATCTT  29820
                 ||||||||||||||||||||||||||||||||||||||||||||||||||||||||||||
Sbjct  36085174  TCATTGACTATGGAATAAAATCTCATTTCATAATGTGTTATATATGGCTCCCAATATCTT  36085115

Query  29821     GCTACACCTCCAGCCTTTGGCTTTATCTCTAAAAACTCCTCTTGCCTGAAAttttttttC  29880
                 ||||||||||||||||||||||||||||||||||||||||||||||||||||||||||||
Sbjct  36085114  GCTACACCTCCAGCCTTTGGCTTTATCTCTAAAAACTCCTCTTGCCTGAAATTTTTTTTC  36085055

Query  29881     CCTTATGTGTCAACACCATGtttttttCTTACCTTCTCTTGAGTCTTGGCTATTGCTTTT  29940
                 ||||||||||||||||||||||||||||||||||||||||||||||||||||||||||||
Sbjct  36085054  CCTTATGTGTCAACACCATGTTTTTTTCTTACCTTCTCTTGAGTCTTGGCTATTGCTTTT  36084995

Query  29941     GTTTGGAATGCCAATATTATTATCCCTTAGTATAATTAATTATAGCTAACACTCATGATC  30000
                 ||||||||||||||||||||||||||||||||||||||||||||||||||||||||||||
Sbjct  36084994  GTTTGGAATGCCAATATTATTATCCCTTAGTATAATTAATTATAGCTAACACTCATGATC  36084935

Query  30001     CTCTAATCTCCTATTCTCTAAGAATCTTTCTTTAAACCCTTAGACTGAGTATAATGCCCT  30060
                 ||||||||||||||||||||||||||||||||||||||||||||||||||||||||||||
Sbjct  36084934  CTCTAATCTCCTATTCTCTAAGAATCTTTCTTTAAACCCTTAGACTGAGTATAATGCCCT  36084875

Query  30061     TCCTGTGTATTGTCCAGCAAACTGTTCTTAACTGTTATACCTTTACTATGTTAAATTGAA  30120
                 ||||||||||||||||||||||||||||||||||||||||||||||||||||||||||||
Sbjct  36084874  TCCTGTGTATTGTCCAGCAAACTGTTCTTAACTGTTATACCTTTACTATGTTAAATTGAA  36084815

Query  30121     ATAGTCTCTTTTATGTTTGACTCCTATACAGTAATAGAATCTTAGAGAGCCAGAATCATA  30180
                 ||||||||||||||||||||||||||||||||||||||||||||||||||||||||||||
Sbjct  36084814  ATAGTCTCTTTTATGTTTGACTCCTATACAGTAATAGAATCTTAGAGAGCCAGAATCATA  36084755

Query  30181     TATTTTTAATGTTTGCATGGCCATAGCTAATGAGATTCCTGGCACATAGTAGCTGCCTGG  30240
                 ||||||||||||||||||||||||||||||||||||||||||||||||||||||||||||
Sbjct  36084754  TATTTTTAATGTTTGCATGGCCATAGCTAATGAGATTCCTGGCACATAGTAGCTGCCTGG  36084695

Query  30241     TTGGATTTATTGACTGGAATTTCTCAGTTCCTTTCTGAACCAACCCGTATTAAATTTGGT  30300
                 ||||||||||||||||||||||||||||||||||||||||||||||||||||||||||||
Sbjct  36084694  TTGGATTTATTGACTGGAATTTCTCAGTTCCTTTCTGAACCAACCCGTATTAAATTTGGT  36084635

Query  30301     CTTACTCAGAAAATATTTCACTCAACAGATGACAAAAGTTCTGCCAAAGCTTAAGATTTT  30360
                 ||||||||||||||||||||||||||||||||||||||||||||||||||||||||||||
Sbjct  36084634  CTTACTCAGAAAATATTTCACTCAACAGATGACAAAAGTTCTGCCAAAGCTTAAGATTTT  36084575

Query  30361     GATGTGTATTGTTTGTAATATAAAGTGTTCTCTGAGAATATTAAATACAATTGTAAGATA  30420
                 ||||||||||||||||||||||||||||||||||||||||||||||||||||||||||||
Sbjct  36084574  GATGTGTATTGTTTGTAATATAAAGTGTTCTCTGAGAATATTAAATACAATTGTAAGATA  36084515

Query  30421     TCATGTATTGTGCTGATTAAACTAAAGGTTTTTATTCCTTTTTCAATTGTGCGCTCACCA  30480
                 ||||||||||||||||||||||||||||||||||||||||||||||||||||||||||||
Sbjct  36084514  TCATGTATTGTGCTGATTAAACTAAAGGTTTTTATTCCTTTTTCAATTGTGCGCTCACCA  36084455

Query  30481     CCCTAAGTCAGATCTCCTTTCATCACCGTATATTTGACCACCTCTTACCCTTTtctctct  30540
                 ||||||||||||||||||||||||||||||||||||||||||||||||||||||||||||
Sbjct  36084454  CCCTAAGTCAGATCTCCTTTCATCACCGTATATTTGACCACCTCTTACCCTTTTCTCTCT  36084395

Query  30541     ctctcCACCCCTCTTCCCTCTAAGAACCACCATACTGTTGTCTGTTTCTGTGAGtttttt  30600
                 ||||||||||||||||||||||||||||||||||||||||||||||||||||||||||||
Sbjct  36084394  CTCTCCACCCCTCTTCCCTCTAAGAACCACCATACTGTTGTCTGTTTCTGTGAGTTTTTT  36084335

Query  30601     tCTGTCTTGTTCATTTGTTACTTTCAGTTTTATATTCCACAAATGAGTGAAATCCTACGG  30660
                 ||||||||||||||||||||||||||||||||||||||||||||||||||||||||||||
Sbjct  36084334  TCTGTCTTGTTCATTTGTTACTTTCAGTTTTATATTCCACAAATGAGTGAAATCCTACGG  36084275

Query  30661     TTCTTGACTTTTTCCATCTGACTTCGTTTAGTGTGATATTTTCAAGGTCCATATGTGTTG  30720
                 ||||||||||||||||||||||||||||||||||||||||||||||||||||||||||||
Sbjct  36084274  TTCTTGACTTTTTCCATCTGACTTCGTTTAGTGTGATATTTTCAAGGTCCATATGTGTTG  36084215

Query  30721     TCACAGATTGGCAGTATTTCATCTTGGTAATAATCTTTATTATATAAGTTTAAGGTCTGA  30780
                 ||||||||||||||||||||||||||||||||||||||||||||||||||||||||||||
Sbjct  36084214  TCACAGATTGGCAGTATTTCATCTTGGTAATAATCTTTATTATATAAGTTTAAGGTCTGA  36084155

Query  30781     AATAATTAATATATCTCCCAAAAGTAAAATACACATCTGAATAGTAGACACAGTCCCAAA  30840
                 ||||||||||||||||||||||||||||||||||||||||||||||||||||||||||||
Sbjct  36084154  AATAATTAATATATCTCCCAAAAGTAAAATACACATCTGAATAGTAGACACAGTCCCAAA  36084095

Query  30841     GGATATTATGTGGTCTAATAGTAATCTATTGAACTTAGAAAAAGAAACAAAGCATGACTG  30900
                 ||||||||||||||||||||||||||||||||||||||||||||||||||||||||||||
Sbjct  36084094  GGATATTATGTGGTCTAATAGTAATCTATTGAACTTAGAAAAAGAAACAAAGCATGACTG  36084035

Query  30901     GCATTAATTTTTATTGACATTTATGAATTCTTAATATTTTTTGAGTATCATTGTGTAAAG  30960
                 ||||||||||||||||||||||||||||||||||||||||||||||||||||||||||||
Sbjct  36084034  GCATTAATTTTTATTGACATTTATGAATTCTTAATATTTTTTGAGTATCATTGTGTAAAG  36083975

Query  30961     TAATATCTTAATGTAGAAGTAATAATGTGACAAAATTTAACATTGCAATACAATTTGAAA  31020
                 ||||||||||||||||||||||||||||||||||||||||||||||||||||||||||||
Sbjct  36083974  TAATATCTTAATGTAGAAGTAATAATGTGACAAAATTTAACATTGCAATACAATTTGAAA  36083915

Query  31021     AATTAAACTTGTTAAATTACAGTAGCCATTCCAGatttaagggattaaatttaattttta  31080
                 ||||||||||||||||||||||||||||||||||||||||||||||||||||||||||||
Sbjct  36083914  AATTAAACTTGTTAAATTACAGTAGCCATTCCAGATTTAAGGGATTAAATTTAATTTTTA  36083855

Query  31081     aaataagttttatgctttcatttttatttaaaaCACGGGTAGAAGTATATACTTTTCTAA  31140
                 ||||||||||||||||||||||||||||||||||||||||||||||||||||||||||||
Sbjct  36083854  AAATAAGTTTTATGCTTTCATTTTTATTTAAAACACGGGTAGAAGTATATACTTTTCTAA  36083795

Query  31141     AATTTCTGATGTGTGCAAACTATATTTTTAGTGACTGTAGTGTGAATGTCAAATAATTGT  31200
                 ||||||||||||||||||||||||||||||||||||||||||||||||||||||||||||
Sbjct  36083794  AATTTCTGATGTGTGCAAACTATATTTTTAGTGACTGTAGTGTGAATGTCAAATAATTGT  36083735

Query  31201     TGGGCATGATGAATGAAACCTTGTTTTTTCTGTGGACATGGATAGCATTTATTTATGTAA  31260
                 ||||||||||||||||||||||||||||||||||||||||||||||||||||||||||||
Sbjct  36083734  TGGGCATGATGAATGAAACCTTGTTTTTTCTGTGGACATGGATAGCATTTATTTATGTAA  36083675

Query  31261     AGAAAATATACTTGGTAATACTTAACATTTTAAATAAAAATATTTTTACAAAATTACTTT  31320
                 ||||||||||||||||||||||||||||||||||||||||||||||||||||||||||||
Sbjct  36083674  AGAAAATATACTTGGTAATACTTAACATTTTAAATAAAAATATTTTTACAAAATTACTTT  36083615

Query  31321     GACTATGATGAATAGATACAAGTTAGTTTTTCTTAGTCCTGAAATGGATGCATTTAAACA  31380
                 ||||||||||||||||||||||||||||||||||||||||||||||||||||||||||||
Sbjct  36083614  GACTATGATGAATAGATACAAGTTAGTTTTTCTTAGTCCTGAAATGGATGCATTTAAACA  36083555

Query  31381     AAATAATTACTGGAATACtttttttttGCCTTTTATATGTATATATGAATGACTAGTTCC  31440
                 ||||||||||||||||||||||||||||||||||||||||||||||||||||||||||||
Sbjct  36083554  AAATAATTACTGGAATACTTTTTTTTTGCCTTTTATATGTATATATGAATGACTAGTTCC  36083495

Query  31441     CATATaaaaaaaGGAATTTACTGCCCTGTTTTGATTGTAACATTTCTATAGTCATTGAAA  31500
                 ||||||||||||||||||||||||||||||||||||||||||||||||||||||||||||
Sbjct  36083494  CATATAAAAAAAGGAATTTACTGCCCTGTTTTGATTGTAACATTTCTATAGTCATTGAAA  36083435

Query  31501     TTATTTAATTTTAGTAAGATTGTATAGAAAGTTCAGTGCAACATGAAGCTAAAGTATTTA  31560
                 ||||||||||||||||||||||||||||||||||||||||||||||||||||||||||||
Sbjct  36083434  TTATTTAATTTTAGTAAGATTGTATAGAAAGTTCAGTGCAACATGAAGCTAAAGTATTTA  36083375

Query  31561     TCAGAATCTTAGAAGAAGGTAGTATTAACAAATTCGGTTTTCATTGTCTCCTAAATATTT  31620
                 ||||||||||||||||||||||||||||||||||||||||||||||||||||||||||||
Sbjct  36083374  TCAGAATCTTAGAAGAAGGTAGTATTAACAAATTCGGTTTTCATTGTCTCCTAAATATTT  36083315

Query  31621     GTGTGTTGTTCTCACCTTAAAATTTGTCTTTATACCCATCGTGGGCTTTTTATTTTATCT  31680
                 ||||||||||||||||||||||||||||||||||||||||||||||||||||||||||||
Sbjct  36083314  GTGTGTTGTTCTCACCTTAAAATTTGTCTTTATACCCATCGTGGGCTTTTTATTTTATCT  36083255

Query  31681     GCTTCACTACTTTAATACCATTGACATTTTTTCCTTCATTATAAAAGTTGAAATGGAGTA  31740
                 ||||||||||||||||||||||||||||||||||||||||||||||||||||||||||||
Sbjct  36083254  GCTTCACTACTTTAATACCATTGACATTTTTTCCTTCATTATAAAAGTTGAAATGGAGTA  36083195

Query  31741     GATTACATAAGGATGTGTGATCAAAGGGAATTTGTGAAGGGTAAGGGAATTGGATTAGGT  31800
                 ||||||||||||||||||||||||||||||||||||||||||||||||||||||||||||
Sbjct  36083194  GATTACATAAGGATGTGTGATCAAAGGGAATTTGTGAAGGGTAAGGGAATTGGATTAGGT  36083135

Query  31801     CCTTTTTTAAGTATTCCATCCCATTCTAAGGATTTATGATTATAAATTAGTCAAGGGTTG  31860
                 ||||||||||||||||||||||||||||||||||||||||||||||||||||||||||||
Sbjct  36083134  CCTTTTTTAAGTATTCCATCCCATTCTAAGGATTTATGATTATAAATTAGTCAAGGGTTG  36083075

Query  31861     GTGAGCTGTAAAATAATTATTCTTTATTATATCATTGAAGTTCTTTGCTCTTTGTCAAGG  31920
                 ||||||||||||||||||||||||||||||||||||||||||||||||||||||||||||
Sbjct  36083074  GTGAGCTGTAAAATAATTATTCTTTATTATATCATTGAAGTTCTTTGCTCTTTGTCAAGG  36083015

Query  31921     TTACTATGAGGGTTTATATATATTAGCCTTGGCTTGTATTGCTAGTAAGTTGTCTTATCA  31980
                 ||||||||||||||||||||||||||||||||||||||||||||||||||||||||||||
Sbjct  36083014  TTACTATGAGGGTTTATATATATTAGCCTTGGCTTGTATTGCTAGTAAGTTGTCTTATCA  36082955

Query  31981     CTTTCCCTCTCCTTTGGGTGAGACAAAACCGTATGCTGTGTCAGTAATGGTAACAAAGTG  32040
                 ||||||||||||||||||||||||||||||||||||||||||||||||||||||||||||
Sbjct  36082954  CTTTCCCTCTCCTTTGGGTGAGACAAAACCGTATGCTGTGTCAGTAATGGTAACAAAGTG  36082895

Query  32041     GAGAGCATCAGTGAGTGCAGTTTGGGGCTTTATTGGGGACTTTTATTTACTAGTATTCAA  32100
                 ||||||||||||||||||||||||||||||||||||||||||||||||||||||||||||
Sbjct  36082894  GAGAGCATCAGTGAGTGCAGTTTGGGGCTTTATTGGGGACTTTTATTTACTAGTATTCAA  36082835

Query  32101     ATCCATAATACTGGTTTTTATCCTACTACTATTTGTTTAAATGTGAGCAAGCCTCTCATT  32160
                 ||||||||||||||||||||||||||||||||||||||||||||||||||||||||||||
Sbjct  36082834  ATCCATAATACTGGTTTTTATCCTACTACTATTTGTTTAAATGTGAGCAAGCCTCTCATT  36082775

Query  32161     CCCACTCTGCATTCATTTCTTTAAAAATATCGGTAATAGTTTTCTGAATTTTAGATCTGT  32220
                 ||||||||||||||||||||||||||||||||||||||||||||||||||||||||||||
Sbjct  36082774  CCCACTCTGCATTCATTTCTTTAAAAATATCGGTAATAGTTTTCTGAATTTTAGATCTGT  36082715

Query  32221     TGTGAAAAATTAGATAAATATAACTTGAATGAAAGGCCCTGTTAATTTTGCTATTGTTCT  32280
                 ||||||||||||||||||||||||||||||||||||||||||||||||||||||||||||
Sbjct  36082714  TGTGAAAAATTAGATAAATATAACTTGAATGAAAGGCCCTGTTAATTTTGCTATTGTTCT  36082655

Query  32281     GAAATATTACTTGTAGAAGATTTTAGTAATTCAGTAAAGGAGAAATCATATCACTTTTAA  32340
                 ||||||||||||||||||||||||||||||||||||||||||||||||||||||||||||
Sbjct  36082654  GAAATATTACTTGTAGAAGATTTTAGTAATTCAGTAAAGGAGAAATCATATCACTTTTAA  36082595

Query  32341     ATTCTAAATTATTTTCAAGATAACGAATGTGTTCATACGAATATTCAACAGAGGTGGTTA  32400
                 ||||||||||||||||||||||||||||||||||||||||||||||||||||||||||||
Sbjct  36082594  ATTCTAAATTATTTTCAAGATAACGAATGTGTTCATACGAATATTCAACAGAGGTGGTTA  36082535

Query  32401     AAATGAGTAGAAAAAGCAATTTTCTCTGTGCTTAAATTGACTTGATGTATAAAACTTTGT  32460
                 ||||||||||||||||||||||||||||||||||||||||||||||||||||||||||||
Sbjct  36082534  AAATGAGTAGAAAAAGCAATTTTCTCTGTGCTTAAATTGACTTGATGTATAAAACTTTGT  36082475

Query  32461     TGGGTATTTGTTCCTACATGACTTCCTCTAGTGGCTAGGTTTGAAAACATATTAACAGGC  32520
                 ||||||||||||||||||||||||||||||||||||||||||||||||||||||||||||
Sbjct  36082474  TGGGTATTTGTTCCTACATGACTTCCTCTAGTGGCTAGGTTTGAAAACATATTAACAGGC  36082415

Query  32521     TTTTaaaaaaaGTTACTACTCAATTGAACAGAGTTTAAAATACGTAGAGGCTTatttttt  32580
                 ||||||||||||||||||||||||||||||||||||||||||||||||||||||||||||
Sbjct  36082414  TTTTAAAAAAAGTTACTACTCAATTGAACAGAGTTTAAAATACGTAGAGGCTTATTTTTT  36082355

Query  32581     ttctttaattttttattttgcttttacatttaatttgctctttaACGGGGACTTAACAAG  32640
                 ||||||||||||||||||||||||||||||||||||||||||||||||||||||||||||
Sbjct  36082354  TTCTTTAATTTTTTATTTTGCTTTTACATTTAATTTGCTCTTTAACGGGGACTTAACAAG  36082295

Query  32641     AATTGACTTATGTATTGATCTCGTATAATTTTAGTATTGCAGGCTTAAAATCTACCATCG  32700
                 ||||||||||||||||||||||||||||||||||||||||||||||||||||||||||||
Sbjct  36082294  AATTGACTTATGTATTGATCTCGTATAATTTTAGTATTGCAGGCTTAAAATCTACCATCG  36082235

Query  32701     TATTCAGAGTGCTACTTTTCACATTATGAATTATTAGGTTGAAAATTATCCTGACTTGTA  32760
                 ||||||||||||||||||||||||||||||||||||||||||||||||||||||||||||
Sbjct  36082234  TATTCAGAGTGCTACTTTTCACATTATGAATTATTAGGTTGAAAATTATCCTGACTTGTA  36082175

Query  32761     ATCACTTTCAACCTTTACTGATTTAGATACCTAGCTTTGATCACAAATAGATGTAGGCCA  32820
                 ||||||||||||||||||||||||||||||||||||||||||||||||||||||||||||
Sbjct  36082174  ATCACTTTCAACCTTTACTGATTTAGATACCTAGCTTTGATCACAAATAGATGTAGGCCA  36082115

Query  32821     AAATGACCAAATGGAAATTTCTTTGAAGATACAGCATTTGGCTTTATATGGTAAACTTTT  32880
                 ||||||||||||||||||||||||||||||||||||||||||||||||||||||||||||
Sbjct  36082114  AAATGACCAAATGGAAATTTCTTTGAAGATACAGCATTTGGCTTTATATGGTAAACTTTT  36082055

Query  32881     GaataataaatatactaaacagaaagtaaaacaataataaataaaataGAGTCGTCTCCA  32940
                 ||||||||||||||||||||||||||||||||||||||||||||||||||||||||||||
Sbjct  36082054  GAATAATAAATATACTAAACAGAAAGTAAAACAATAATAAATAAAATAGAGTCGTCTCCA  36081995

Query  32941     AATTGGTAAGTTACACCACTATTTAATTGATTTGGCTTATTTCTCCACAAATGAGAGTAT  33000
                 ||||||||||||||||||||||||||||||||||||||||||||||||||||||||||||
Sbjct  36081994  AATTGGTAAGTTACACCACTATTTAATTGATTTGGCTTATTTCTCCACAAATGAGAGTAT  36081935

Query  33001     TAAATTTTTCAAAGTAGTGTCTCATGTTGGGGTCACTTTAAATTTCTTGTTTACATAAAT  33060
                 ||||||||||||||||||||||||||||||||||||||||||||||||||||||||||||
Sbjct  36081934  TAAATTTTTCAAAGTAGTGTCTCATGTTGGGGTCACTTTAAATTTCTTGTTTACATAAAT  36081875

Query  33061     ATATGAATTGAAACTAATGCCTTAGTATAGTATATTATTTGAAAAATAAAAGTATATTCA  33120
                 ||||||||||||||||||||||||||||||||||||||||||||||||||||||||||||
Sbjct  36081874  ATATGAATTGAAACTAATGCCTTAGTATAGTATATTATTTGAAAAATAAAAGTATATTCA  36081815

Query  33121     AATACTGTTTACTTCCTAATTTTTAATTAGATTTAAATAAGTATTGAACCAGAGCTCAAA  33180
                 ||||||||||||||||||||||||||||||||||||||||||||||||||||||||||||
Sbjct  36081814  AATACTGTTTACTTCCTAATTTTTAATTAGATTTAAATAAGTATTGAACCAGAGCTCAAA  36081755

Query  33181     TCTTGTTACTGTGAATATTTATGAAAATAGTATATACTTGCATGGCTTATATCTAAATGT  33240
                 ||||||||||||||||||||||||||||||||||||||||||||||||||||||||||||
Sbjct  36081754  TCTTGTTACTGTGAATATTTATGAAAATAGTATATACTTGCATGGCTTATATCTAAATGT  36081695

Query  33241     CTAGAAACTCAGGGATAATTAAGGGTCAATTCATATTCACTCACATACGCATTTGGATTT  33300
                 ||||||||||||||||||||||||||||||||||||||||||||||||||||||||||||
Sbjct  36081694  CTAGAAACTCAGGGATAATTAAGGGTCAATTCATATTCACTCACATACGCATTTGGATTT  36081635

Query  33301     TGGTGACAGGTGTGTCAATATGAAACCATTTGTAGCAAATTAAGTTCTGGGGAAAAAGTT  33360
                 ||||||||||||||||||||||||||||||||||||||||||||||||||||||||||||
Sbjct  36081634  TGGTGACAGGTGTGTCAATATGAAACCATTTGTAGCAAATTAAGTTCTGGGGAAAAAGTT  36081575

Query  33361     ATTTGTGAAGCTTATGTAAGATTCTGTGCCATTAATTTTCATTGCCTTTTGTGAAAATCA  33420
                 ||||||||||||||||||||||||||||||||||||||||||||||||||||||||||||
Sbjct  36081574  ATTTGTGAAGCTTATGTAAGATTCTGTGCCATTAATTTTCATTGCCTTTTGTGAAAATCA  36081515

Query  33421     GTGTTCCCATTTATAATGTTGACAAAATATCCATGAAGAAGACATTAAAACATCTCAAAA  33480
                 ||||||||||||||||||||||||||||||||||||||||||||||||||||||||||||
Sbjct  36081514  GTGTTCCCATTTATAATGTTGACAAAATATCCATGAAGAAGACATTAAAACATCTCAAAA  36081455

Query  33481     GTCTGATACATACTCAGTTGCCTAAAGAGAAATGTAAAGTGTTCTTATTCTTTCTCAATA  33540
                 ||||||||||||||||||||||||||||||||||||||||||||||||||||||||||||
Sbjct  36081454  GTCTGATACATACTCAGTTGCCTAAAGAGAAATGTAAAGTGTTCTTATTCTTTCTCAATA  36081395

Query  33541     TAAATGTTTCTAATAGTAATATATCCTTTTTATTATCTCCACCTCAAACTATCATGTATA  33600
                 ||||||||||||||||||||||||||||||||||||||||||||||||||||||||||||
Sbjct  36081394  TAAATGTTTCTAATAGTAATATATCCTTTTTATTATCTCCACCTCAAACTATCATGTATA  36081335

Query  33601     TTCACATTTTAATACTTGTTATATATTTCAGGGTGTTGATGATGCCTTCTATACATTAGT  33660
                 ||||||||||||||||||||||||||||||||||||||||||||||||||||||||||||
Sbjct  36081334  TTCACATTTTAATACTTGTTATATATTTCAGGGTGTTGATGATGCCTTCTATACATTAGT  36081275

Query  33661     TCGagaaattcgaaaacataaagaaaagatgagcaaagatggtaaaaagaagaaaaagaa  33720
                 ||||||||||||||||||||||||||||||||||||||||||||||||||||||||||||
Sbjct  36081274  TCGAGAAATTCGAAAACATAAAGAAAAGATGAGCAAAGATGGTAAAAAGAAGAAAAAGAA  36081215

Query  33721     gtcgaagacaaagTGTATAATTATGTAAATACAATTTGTACTTTTTTCTTAAGGCATACT  33780
                 ||||||||||||||||||||||||||||||||||||||||||||||||||||||||||||
Sbjct  36081214  GTCGAAGACAAAGTGTATAATTATGTAAATACAATTTGTACTTTTTTCTTAAGGCATACT  36081155

Query  33781     TAAGTAAAAGTGGTAATTTTTGTACATTACACTAAATTATTAGCATTTGTTTTAGCATTA  33840
                 ||||||||||||||||||||||||||||||||||||||||||||||||||||||||||||
Sbjct  36081154  TAAGTAAAAGTGGTAATTTTTGTACATTACACTAAATTATTAGCATTTGTTTTAGCATTA  36081095

Query  33841     CCTAATTTTCTTTCTGCTCCATCCAAACTGTTAGCTTTTATCTTGAATGCTTATTTTAAA  33900
                 ||||||||||||||||||||||||||||||||||||||||||||||||||||||||||||
Sbjct  36081094  CCTAATTTTCTTTCTGCTCCATCCAAACTGTTAGCTTTTATCTTGAATGCTTATTTTAAA  36081035

Query  33901     ATGACAGTGGAAACTTTTTTCCTCTAAGTGCCAGTATTCCCTGAGTTTTGGTTTTTGAAC  33960
                 ||||||||||||||||||||||||||||||||||||||||||||||||||||||||||||
Sbjct  36081034  ATGACAGTGGAAACTTTTTTCCTCTAAGTGCCAGTATTCCCTGAGTTTTGGTTTTTGAAC  36080975

Query  33961     TACaaaaaaaGAAACT  33976
                 ||||||||||||||||
Sbjct  36080974  TACAAAAAAAGAAACT  36080959


 

###########################################################################################################

scaffold_m29_p_10:54813982-54815081
: scaffold_m29_p_10:54813982-54815081(-), Hit seq: , Query_length:1099, Query start: 424, Query end: 587
Hit start: 5020, Hit end: 5183
Nucs hit: 164, Identity:96, Score: 269, Evalue: 2e-70, Gaps: 0


Query_seq: scaffold_m29_p_10:54813982-54815081(-), Hit seq: , Query_length:1099, Query start: 1, Query end: 1099
Nucs hit: 1098

NC_001461.1 Bovine viral diarrhea virus 1, complete genome
Length=12573

  = 269 bits (298),  Expect = 2e-70
 Identities = 158/164 (96%), Gaps = 0/164 (0%)
 Strand=Plus/Plus

Query  424   TAGGAGGTTTGAAATGGACCGGGAACCTAAGAGTGCCAGATACTGTGCTGAGTGTAATAG  483
             ||||||||||||||||||||||||||||||||||||||||||||||||||||||||||||
Sbjct  5020  TAGGAGGTTTGAAATGGACCGGGAACCTAAGAGTGCCAGATACTGTGCTGAGTGTAATAG  5079

Query  484   GCTGCATCCCGCTGAAGAAGGAGACTTTTGGGCAGAGTCTAGCATGTTGGGCCTGAAAAT  543
             ||||||||| ||||| ||||| ||||||||||||||||| |||||||||||||| |||||
Sbjct  5080  GCTGCATCCTGCTGAGGAAGGTGACTTTTGGGCAGAGTCGAGCATGTTGGGCCTCAAAAT  5139

Query  544   CACCTACTTTGCGCTGATGGATGGAAAGGTGTATGACATCACAG  587
             |||||||||||||||||||||||||||||||||||| |||||||
Sbjct  5140  CACCTACTTTGCGCTGATGGATGGAAAGGTGTATGATATCACAG  5183


 


Rhinolophus ferrumequinum scaffold_m29_p_10
Length=91996154

  = 1983 bits (2198),  Expect = 0.0
 Identities = 1099/1099 (100%), Gaps = 0/1099 (0%)
 Strand=Plus/Minus

Query  1         GAATGAGTTTCTGTCCAAGCTGCAGGATGACCTCAAAGAGGCAATGAATACCATGATGTG  60
                 ||||||||||||||||||||||||||||||||||||||||||||||||||||||||||||
Sbjct  54815081  GAATGAGTTTCTGTCCAAGCTGCAGGATGACCTCAAAGAGGCAATGAATACCATGATGTG  54815022

Query  61        CAGCCGATGCCAGGGAAAGCATAGGTAGGAAATAGGACAGGAGTGGGACAGCTACAGCTT  120
                 ||||||||||||||||||||||||||||||||||||||||||||||||||||||||||||
Sbjct  54815021  CAGCCGATGCCAGGGAAAGCATAGGTAGGAAATAGGACAGGAGTGGGACAGCTACAGCTT  54814962

Query  121       AGGGATCGGGTAACCAAAGACCTTCACTGTGAGTATTGCTGGTAGTTGTGGAATTCAAAT  180
                 ||||||||||||||||||||||||||||||||||||||||||||||||||||||||||||
Sbjct  54814961  AGGGATCGGGTAACCAAAGACCTTCACTGTGAGTATTGCTGGTAGTTGTGGAATTCAAAT  54814902

Query  181       GGTGAGAGAAAAGGGCCTTCGGTTTCCAATTCTGCTATATGGTCAAGAGATTGGGAATTT  240
                 ||||||||||||||||||||||||||||||||||||||||||||||||||||||||||||
Sbjct  54814901  GGTGAGAGAAAAGGGCCTTCGGTTTCCAATTCTGCTATATGGTCAAGAGATTGGGAATTT  54814842

Query  241       GAATTAGCATAAGGAAAAAAGTTATTTTTAGCTTTCAGATAGAAGGTTGAGGTCAGGGTG  300
                 ||||||||||||||||||||||||||||||||||||||||||||||||||||||||||||
Sbjct  54814841  GAATTAGCATAAGGAAAAAAGTTATTTTTAGCTTTCAGATAGAAGGTTGAGGTCAGGGTG  54814782

Query  301       TATGTAGGCATATATAAGAACTGAATGATTATTTTAGTTGCTTCAGCCACATTTGTAATG  360
                 ||||||||||||||||||||||||||||||||||||||||||||||||||||||||||||
Sbjct  54814781  TATGTAGGCATATATAAGAACTGAATGATTATTTTAGTTGCTTCAGCCACATTTGTAATG  54814722

Query  361       ATGGGACTACAGCAGTGCCATGGGCTTGACAAATTATTAAGGAGTTGTCCTTTTGTTGGG  420
                 ||||||||||||||||||||||||||||||||||||||||||||||||||||||||||||
Sbjct  54814721  ATGGGACTACAGCAGTGCCATGGGCTTGACAAATTATTAAGGAGTTGTCCTTTTGTTGGG  54814662

Query  421       TTGTAGGAGGTTTGAAATGGACCGGGAACCTAAGAGTGCCAGATACTGTGCTGAGTGTAA  480
                 ||||||||||||||||||||||||||||||||||||||||||||||||||||||||||||
Sbjct  54814661  TTGTAGGAGGTTTGAAATGGACCGGGAACCTAAGAGTGCCAGATACTGTGCTGAGTGTAA  54814602

Query  481       TAGGCTGCATCCCGCTGAAGAAGGAGACTTTTGGGCAGAGTCTAGCATGTTGGGCCTGAA  540
                 ||||||||||||||||||||||||||||||||||||||||||||||||||||||||||||
Sbjct  54814601  TAGGCTGCATCCCGCTGAAGAAGGAGACTTTTGGGCAGAGTCTAGCATGTTGGGCCTGAA  54814542

Query  541       AATCACCTACTTTGCGCTGATGGATGGAAAGGTGTATGACATCACAGGTACACTTCTGTC  600
                 ||||||||||||||||||||||||||||||||||||||||||||||||||||||||||||
Sbjct  54814541  AATCACCTACTTTGCGCTGATGGATGGAAAGGTGTATGACATCACAGGTACACTTCTGTC  54814482

Query  601       CTCTAGAATTCCAGACTCATGTATGCTCAAAACTGTTATGTATTGGCTAATTATTTCTCA  660
                 ||||||||||||||||||||||||||||||||||||||||||||||||||||||||||||
Sbjct  54814481  CTCTAGAATTCCAGACTCATGTATGCTCAAAACTGTTATGTATTGGCTAATTATTTCTCA  54814422

Query  661       TGCTTGCAGAGTGGGCTGGATGCCAGCGTGTGGGAATCTCCCCAGATACCCACAGAGTCC  720
                 ||||||||||||||||||||||||||||||||||||||||||||||||||||||||||||
Sbjct  54814421  TGCTTGCAGAGTGGGCTGGATGCCAGCGTGTGGGAATCTCCCCAGATACCCACAGAGTCC  54814362

Query  721       CCTATCACATCTCATTTGGTTCTCGGATCCCAGGCACCAGTGGGCGACAGAGGTGGGTGA  780
                 ||||||||||||||||||||||||||||||||||||||||||||||||||||||||||||
Sbjct  54814361  CCTATCACATCTCATTTGGTTCTCGGATCCCAGGCACCAGTGGGCGACAGAGGTGGGTGA  54814302

Query  781       TATTTTCCAATAATCTATCCACTATTCCAGTTCTGAATATGGTTTCAGATGATGTGCTGT  840
                 ||||||||||||||||||||||||||||||||||||||||||||||||||||||||||||
Sbjct  54814301  TATTTTCCAATAATCTATCCACTATTCCAGTTCTGAATATGGTTTCAGATGATGTGCTGT  54814242

Query  841       TTCGGACATGCTGATGTCTCACCCTTTAAGAAGTTTGCTGACTGACTTCTGTATACCTTT  900
                 ||||||||||||||||||||||||||||||||||||||||||||||||||||||||||||
Sbjct  54814241  TTCGGACATGCTGATGTCTCACCCTTTAAGAAGTTTGCTGACTGACTTCTGTATACCTTT  54814182

Query  901       AACTGACACAGTATATCTTTAACTTAGGTATAACTAGGTAATACAGGCAACCATTTGACT  960
                 ||||||||||||||||||||||||||||||||||||||||||||||||||||||||||||
Sbjct  54814181  AACTGACACAGTATATCTTTAACTTAGGTATAACTAGGTAATACAGGCAACCATTTGACT  54814122

Query  961       CTTAATTTCTTTTGCCTCATTATTCTTTTGTTTTCCACCCAGAGCCACCCCAGATGCCCC  1020
                 ||||||||||||||||||||||||||||||||||||||||||||||||||||||||||||
Sbjct  54814121  CTTAATTTCTTTTGCCTCATTATTCTTTTGTTTTCCACCCAGAGCCACCCCAGATGCCCC  54814062

Query  1021      TCCTGCTGACCTTCAGGATTTCTTGAGCCGGATCTTTCAAGTACCCCCAGGACAGATGTC  1080
                 ||||||||||||||||||||||||||||||||||||||||||||||||||||||||||||
Sbjct  54814061  TCCTGCTGACCTTCAGGATTTCTTGAGCCGGATCTTTCAAGTACCCCCAGGACAGATGTC  54814002

Query  1081      TAATGGGAACTTCTTTGCA  1099
                 |||||||||||||||||||
Sbjct  54814001  TAATGGGAACTTCTTTGCA  54813983


 

###########################################################################################################

scaffold_m29_p_10:87508672-87509859
: scaffold_m29_p_10:87508672-87509859(-), Hit seq: , Query_length:1187, Query start: 613, Query end: 783
Hit start: 1555, Hit end: 1725
Nucs hit: 171, Identity:76, Score: 124, Evalue: 2e-26, Gaps: 0


Query_seq: scaffold_m29_p_10:87508672-87509859(-), Hit seq: , Query_length:1187, Query start: 1, Query end: 1187
Nucs hit: 1186

NC_007015.1 Ovine enzootic nasal tumour virus, complete genome
Length=7434

  = 124 bits (137),  Expect = 2e-26
 Identities = 130/171 (76%), Gaps = 0/171 (0%)
 Strand=Plus/Plus

Query  613   AAACAGCTTGCTTATGAGAATGCTAACTCTGCCTGTCAAGCAGTTATCAGACCATTTAGA  672
             |||||| | |||| ||| || ||||||||||| |||||||| |   | ||||| | | ||
Sbjct  1555  AAACAGTTGGCTTTTGAAAACGCTAACTCTGCTTGTCAAGCTGCCTTAAGACCTTATCGA  1614

Query  673   AAAAAGGGAACTTTGTCTGATTTCATTCGCCTATGTGCCGATGTGGGTCCTTCTTATTCT  732
             |||||||||  | |||||||||| |||||| | ||||| ||| | || || || |||   
Sbjct  1615  AAAAAGGGAGATCTGTCTGATTTTATTCGCATTTGTGCTGATATTGGACCCTCATATATG  1674

Query  733   CAAGGCATAGCTTTAGCCGCGGCTTTGCAAGGAAAACCTATAAAGGAAGTA  783
             ||||| || ||| | || || ||||| |||||||||   ||||| || |||
Sbjct  1675  CAAGGTATCGCTATGGCTGCAGCTTTACAAGGAAAAAGCATAAAAGAGGTA  1725


 


Rhinolophus ferrumequinum scaffold_m29_p_10
Length=91996154

  = 2141 bits (2374),  Expect = 0.0
 Identities = 1187/1187 (100%), Gaps = 0/1187 (0%)
 Strand=Plus/Minus

Query  1         TCCCCTCTCCAAATGGCTTGTGAAGAGGCCCGCAAGCAGGGGGAGTCTACGGAAAAATTT  60
                 ||||||||||||||||||||||||||||||||||||||||||||||||||||||||||||
Sbjct  87509859  TCCCCTCTCCAAATGGCTTGTGAAGAGGCCCGCAAGCAGGGGGAGTCTACGGAAAAATTT  87509800

Query  61        GGAGTATATCCTCTTATTGAAAGAACTGATCAGGCAGGAAATGTGTTTAGAGAATGGAGA  120
                 ||||||||||||||||||||||||||||||||||||||||||||||||||||||||||||
Sbjct  87509799  GGAGTATATCCTCTTATTGAAAGAACTGATCAGGCAGGAAATGTGTTTAGAGAATGGAGA  87509740

Query  121       CCTTTTCAGTGGAAGCAAGTAAAGGAATTAAAGGAAGCTTGCGCGCAGTACGGTCCTATT  180
                 ||||||||||||||||||||||||||||||||||||||||||||||||||||||||||||
Sbjct  87509739  CCTTTTCAGTGGAAGCAAGTAAAGGAATTAAAGGAAGCTTGCGCGCAGTACGGTCCTATT  87509680

Query  181       GCCCCTTTTACTATGGCCATTATAGATGCATTGACGGGCGAGGCTACTCCCCCGGAAGAT  240
                 ||||||||||||||||||||||||||||||||||||||||||||||||||||||||||||
Sbjct  87509679  GCCCCTTTTACTATGGCCATTATAGATGCATTGACGGGCGAGGCTACTCCCCCGGAAGAT  87509620

Query  241       TGGAAACACATCGCTCATGCTTGCCTTTCCAGAGGCGATTATCTTTTATGGAAATCAGAA  300
                 ||||||||||||||||||||||||||||||||||||||||||||||||||||||||||||
Sbjct  87509619  TGGAAACACATCGCTCATGCTTGCCTTTCCAGAGGCGATTATCTTTTATGGAAATCAGAA  87509560

Query  301       TTTTATGAAAATTGCAAAACAAAGGCTAATGAGAATACCTTGAGACAAATTCCTGTTACT  360
                 ||||||||||||||||||||||||||||||||||||||||||||||||||||||||||||
Sbjct  87509559  TTTTATGAAAATTGCAAAACAAAGGCTAATGAGAATACCTTGAGACAAATTCCTGTTACT  87509500

Query  361       TTCGATATGTTAGCAGGAGAAGGCTTATACGCTGAGTTAAGAAATCAGATGGGCTATATG  420
                 ||||||||||||||||||||||||||||||||||||||||||||||||||||||||||||
Sbjct  87509499  TTCGATATGTTAGCAGGAGAAGGCTTATACGCTGAGTTAAGAAATCAGATGGGCTATATG  87509440

Query  421       CCTGGTGCCTATGGTCAAATTGCCGCAGCGGCTAAGGACGCTTGGCGAATGTTGCCTGAT  480
                 ||||||||||||||||||||||||||||||||||||||||||||||||||||||||||||
Sbjct  87509439  CCTGGTGCCTATGGTCAAATTGCCGCAGCGGCTAAGGACGCTTGGCGAATGTTGCCTGAT  87509380

Query  481       TCCTCCCGTAAGAAAGAACAGGTTACTCACATAAGGCAGGGGGCAGATGAGCCTTTTCAG  540
                 ||||||||||||||||||||||||||||||||||||||||||||||||||||||||||||
Sbjct  87509379  TCCTCCCGTAAGAAAGAACAGGTTACTCACATAAGGCAGGGGGCAGATGAGCCTTTTCAG  87509320

Query  541       AAATTTGTGTCTCGCCTTAGTACAGCTGCAGGGCGGACTTTTGGTTCAACGGTGGCCACT  600
                 ||||||||||||||||||||||||||||||||||||||||||||||||||||||||||||
Sbjct  87509319  AAATTTGTGTCTCGCCTTAGTACAGCTGCAGGGCGGACTTTTGGTTCAACGGTGGCCACT  87509260

Query  601       CAGGCTTTTATTAAACAGCTTGCTTATGAGAATGCTAACTCTGCCTGTCAAGCAGTTATC  660
                 ||||||||||||||||||||||||||||||||||||||||||||||||||||||||||||
Sbjct  87509259  CAGGCTTTTATTAAACAGCTTGCTTATGAGAATGCTAACTCTGCCTGTCAAGCAGTTATC  87509200

Query  661       AGACCATTTAGAAAAAAGGGAACTTTGTCTGATTTCATTCGCCTATGTGCCGATGTGGGT  720
                 ||||||||||||||||||||||||||||||||||||||||||||||||||||||||||||
Sbjct  87509199  AGACCATTTAGAAAAAAGGGAACTTTGTCTGATTTCATTCGCCTATGTGCCGATGTGGGT  87509140

Query  721       CCTTCTTATTCTCAAGGCATAGCTTTAGCCGCGGCTTTGCAAGGAAAACCTATAAAGGAA  780
                 ||||||||||||||||||||||||||||||||||||||||||||||||||||||||||||
Sbjct  87509139  CCTTCTTATTCTCAAGGCATAGCTTTAGCCGCGGCTTTGCAAGGAAAACCTATAAAGGAA  87509080

Query  781       GTAATGTATCAGCAGGCAAGACTTAACGCAGGCAGCCATACAGGAGCTTGTTTTACTTGT  840
                 ||||||||||||||||||||||||||||||||||||||||||||||||||||||||||||
Sbjct  87509079  GTAATGTATCAGCAGGCAAGACTTAACGCAGGCAGCCATACAGGAGCTTGTTTTACTTGT  87509020

Query  841       GGAAAATTGGGACATCGAGCGGCTCAATGCCCTCGCAAAGCCGAGCCCGAGAATTCAGCA  900
                 ||||||||||||||||||||||||||||||||||||||||||||||||||||||||||||
Sbjct  87509019  GGAAAATTGGGACATCGAGCGGCTCAATGCCCTCGCAAAGCCGAGCCCGAGAATTCAGCA  87508960

Query  901       GCTCCCACAAAAAAGCCGCCAGATATATGCCCTAAGTGTAGGAGAGAAAAACATTGGGCA  960
                 ||||||||||||||||||||||||||||||||||||||||||||||||||||||||||||
Sbjct  87508959  GCTCCCACAAAAAAGCCGCCAGATATATGCCCTAAGTGTAGGAGAGAAAAACATTGGGCA  87508900

Query  961       AATGAGTGTAAATCAAAAATAGATAAAGATGGAAAACCCATCCAGGGAAACTGGGTGAGG  1020
                 ||||||||||||||||||||||||||||||||||||||||||||||||||||||||||||
Sbjct  87508899  AATGAGTGTAAATCAAAAATAGATAAAGATGGAAAACCCATCCAGGGAAACTGGGTGAGG  87508840

Query  1021      GGCCAGCCCCAGGCCCCGAATCAACAATGTTATGGGGCACTGCAAATTCCGGAGCAGATA  1080
                 ||||||||||||||||||||||||||||||||||||||||||||||||||||||||||||
Sbjct  87508839  GGCCAGCCCCAGGCCCCGAATCAACAATGTTATGGGGCACTGCAAATTCCGGAGCAGATA  87508780

Query  1081      CAGGGACAAAAAGGGAACGGGTCCCTGAGAGAAAACACATCACAGATTTATTCAGGGCCA  1140
                 ||||||||||||||||||||||||||||||||||||||||||||||||||||||||||||
Sbjct  87508779  CAGGGACAAAAAGGGAACGGGTCCCTGAGAGAAAACACATCACAGATTTATTCAGGGCCA  87508720

Query  1141      CCGCAGGCAGCGCAGGATTGGACTTGTGTTCCACCACCGACATCGTA  1187
                 |||||||||||||||||||||||||||||||||||||||||||||||
Sbjct  87508719  CCGCAGGCAGCGCAGGATTGGACTTGTGTTCCACCACCGACATCGTA  87508673


 

###########################################################################################################

scaffold_m29_p_11:9946881-9951851
: scaffold_m29_p_11:9946881-9951851(+), Hit seq: , Query_length:4970, Query start: 3315, Query end: 3353
Hit start: 28208, Hit end: 28246
Nucs hit: 39, Identity:85, Score: 6, Evalue: 0.077, Gaps: 0


Query_seq: scaffold_m29_p_11:9946881-9951851(+), Hit seq: , Query_length:4970, Query start: 1, Query end: 4970
Nucs hit: 4969

NC_005902.1 Lymphocystis disease virus - isolate China, complete 
genome
Length=186250

  = 44.6 bits (48),  Expect = 0.077
 Identities = 33/39 (85%), Gaps = 0/39 (0%)
 Strand=Plus/Plus

Query  3315   TTTAAATCTCAAACTGTAAGAGCTTTATGTTTTCCTAAT  3353
              |||||||||||||| | || |  ||||| ||||||||||
Sbjct  28208  TTTAAATCTCAAACCGGAATAATTTTATATTTTCCTAAT  28246


Rhinolophus ferrumequinum scaffold_m29_p_11
Length=90447129

  = 8964 bits (9940),  Expect = 0.0
 Identities = 4970/4970 (100%), Gaps = 0/4970 (0%)
 Strand=Plus/Plus

Query  1        GTAGAAGACGATTGCCTCAACTTTGTGGGAATGAAATTTACTGACAATACACTTTACTTT  60
                ||||||||||||||||||||||||||||||||||||||||||||||||||||||||||||
Sbjct  9946882  GTAGAAGACGATTGCCTCAACTTTGTGGGAATGAAATTTACTGACAATACACTTTACTTT  9946941

Query  61       ATAGGTAAGTCAAAAGCAATAGGCCAAATACAGGGCTCAGATATATGTATTCAACTAGAA  120
                ||||||||||||||||||||||||||||||||||||||||||||||||||||||||||||
Sbjct  9946942  ATAGGTAAGTCAAAAGCAATAGGCCAAATACAGGGCTCAGATATATGTATTCAACTAGAA  9947001

Query  121      AAGATGTTGTGAGATGAACTATTTACTCCTTATTGTCACCAAATTGCATTGTAATGCTAA  180
                ||||||||||||||||||||||||||||||||||||||||||||||||||||||||||||
Sbjct  9947002  AAGATGTTGTGAGATGAACTATTTACTCCTTATTGTCACCAAATTGCATTGTAATGCTAA  9947061

Query  181      TGACATTCTTCTCTGGaaaaaaaaTATTGGACCTCTATAAATTAACCATAATATATCCGA  240
                ||||||||||||||||||||||||||||||||||||||||||||||||||||||||||||
Sbjct  9947062  TGACATTCTTCTCTGGAAAAAAAATATTGGACCTCTATAAATTAACCATAATATATCCGA  9947121

Query  241      GGTCCCAGCACCTTGTCCCAGCAAATATTTTGGCACTTAGTTAGCAGTAGCCCACTTACA  300
                ||||||||||||||||||||||||||||||||||||||||||||||||||||||||||||
Sbjct  9947122  GGTCCCAGCACCTTGTCCCAGCAAATATTTTGGCACTTAGTTAGCAGTAGCCCACTTACA  9947181

Query  301      AAATGGCAGCTGGTGTACATCATGAAAATTCCTCAAAATTGGGTACATTCAGGGAATACA  360
                ||||||||||||||||||||||||||||||||||||||||||||||||||||||||||||
Sbjct  9947182  AAATGGCAGCTGGTGTACATCATGAAAATTCCTCAAAATTGGGTACATTCAGGGAATACA  9947241

Query  361      ATTTCCCAAAGCTAATTAGTGAATTATATAAGAGATGCCTTAAATCTAGAGTTCTGTGAG  420
                ||||||||||||||||||||||||||||||||||||||||||||||||||||||||||||
Sbjct  9947242  ATTTCCCAAAGCTAATTAGTGAATTATATAAGAGATGCCTTAAATCTAGAGTTCTGTGAG  9947301

Query  421      TGAGTTACACCATTGAATGTACATATATTTGACAAATAAAAACATTCTTATTAATCTTCC  480
                ||||||||||||||||||||||||||||||||||||||||||||||||||||||||||||
Sbjct  9947302  TGAGTTACACCATTGAATGTACATATATTTGACAAATAAAAACATTCTTATTAATCTTCC  9947361

Query  481      ATCGGCAGTTTGGCTTCATTTGAAAGCTTCATAGAAAGTCCTTAGGTGACCTTCCATTGA  540
                ||||||||||||||||||||||||||||||||||||||||||||||||||||||||||||
Sbjct  9947362  ATCGGCAGTTTGGCTTCATTTGAAAGCTTCATAGAAAGTCCTTAGGTGACCTTCCATTGA  9947421

Query  541      AGCAATAAATTTAAAAGTAAAATCTATCACTTTATAAAATTTCTTTTTAGCTACAAATTT  600
                ||||||||||||||||||||||||||||||||||||||||||||||||||||||||||||
Sbjct  9947422  AGCAATAAATTTAAAAGTAAAATCTATCACTTTATAAAATTTCTTTTTAGCTACAAATTT  9947481

Query  601      ATATTTATAAACCTCAGATTTAGGTTTTATATCTAACTTACCTGAGGACACACTAAGTCT  660
                ||||||||||||||||||||||||||||||||||||||||||||||||||||||||||||
Sbjct  9947482  ATATTTATAAACCTCAGATTTAGGTTTTATATCTAACTTACCTGAGGACACACTAAGTCT  9947541

Query  661      AATAAGCTTCATTTTTTGGGAACTCTTGGATGACCATATAATATTTCTAATGGAGGCCAA  720
                ||||||||||||||||||||||||||||||||||||||||||||||||||||||||||||
Sbjct  9947542  AATAAGCTTCATTTTTTGGGAACTCTTGGATGACCATATAATATTTCTAATGGAGGCCAA  9947601

Query  721      CAGAGGCCATCATCAGTAAAATAGAGGTTAAATAATGGGGAGTGGCAGAGAAGAGTCATA  780
                ||||||||||||||||||||||||||||||||||||||||||||||||||||||||||||
Sbjct  9947602  CAGAGGCCATCATCAGTAAAATAGAGGTTAAATAATGGGGAGTGGCAGAGAAGAGTCATA  9947661

Query  781      AAAGGGTAGGATGAGAGGAAATTCTGAATTGCAATATTGAATTTAACATATTTTGTTTCT  840
                ||||||||||||||||||||||||||||||||||||||||||||||||||||||||||||
Sbjct  9947662  AAAGGGTAGGATGAGAGGAAATTCTGAATTGCAATATTGAATTTAACATATTTTGTTTCT  9947721

Query  841      CTTTTTTCCCCTTTAGCTGAAAATGATGGTAAAGTATAAATTTATTTCTCTTTCTTTGCA  900
                ||||||||||||||||||||||||||||||||||||||||||||||||||||||||||||
Sbjct  9947722  CTTTTTTCCCCTTTAGCTGAAAATGATGGTAAAGTATAAATTTATTTCTCTTTCTTTGCA  9947781

Query  901      AAAGTAAAAGTAGCTACTTGAGTAAGCATCCCACAGACATCCATATCACCATTCTCAGCT  960
                ||||||||||||||||||||||||||||||||||||||||||||||||||||||||||||
Sbjct  9947782  AAAGTAAAAGTAGCTACTTGAGTAAGCATCCCACAGACATCCATATCACCATTCTCAGCT  9947841

Query  961      GAGAGAAACTAGTACCAATCTCTGTGAGAAGCTAATCTCCCCTCAGAAGAATGTGGGCCC  1020
                ||||||||||||||||||||||||||||||||||||||||||||||||||||||||||||
Sbjct  9947842  GAGAGAAACTAGTACCAATCTCTGTGAGAAGCTAATCTCCCCTCAGAAGAATGTGGGCCC  9947901

Query  1021     AATAGCACAGCCTTGGAATAAAGATGACCATAAGGAATACCAAAAAGAACTAACAAAATT  1080
                ||||||||||||||||||||||||||||||||||||||||||||||||||||||||||||
Sbjct  9947902  AATAGCACAGCCTTGGAATAAAGATGACCATAAGGAATACCAAAAAGAACTAACAAAATT  9947961

Query  1081     GCTTCTGTAAACTTTAGGAAATTCTCCGGTTCTTGAAATCTACAAGACAGACTTTGCCTG  1140
                ||||||||||||||||||||||||||||||||||||||||||||||||||||||||||||
Sbjct  9947962  GCTTCTGTAAACTTTAGGAAATTCTCCGGTTCTTGAAATCTACAAGACAGACTTTGCCTG  9948021

Query  1141     TTACACAGTTTCTGAGATTAGTGGGATGTCATGGATTCTCTAGAGTACATAGGAAAAACA  1200
                ||||||||||||||||||||||||||||||||||||||||||||||||||||||||||||
Sbjct  9948022  TTACACAGTTTCTGAGATTAGTGGGATGTCATGGATTCTCTAGAGTACATAGGAAAAACA  9948081

Query  1201     TAAGAATTGTTGTCCATAACCAAGTACATCTTTCTTCTTCAACCCTCTCTCTCAGAAATG  1260
                ||||||||||||||||||||||||||||||||||||||||||||||||||||||||||||
Sbjct  9948082  TAAGAATTGTTGTCCATAACCAAGTACATCTTTCTTCTTCAACCCTCTCTCTCAGAAATG  9948141

Query  1261     CTTTGGGAAGAGACGTAGGAGACTCCCAGGGAAAGAAAATTTCTCAAAAAGTAGAGATAG  1320
                ||||||||||||||||||||||||||||||||||||||||||||||||||||||||||||
Sbjct  9948142  CTTTGGGAAGAGACGTAGGAGACTCCCAGGGAAAGAAAATTTCTCAAAAAGTAGAGATAG  9948201

Query  1321     GGAAGGTTGGAGCAAGCAGAACTATGAGGTTGAGTCATTCAGTCTTTTCATATAGTGGAT  1380
                ||||||||||||||||||||||||||||||||||||||||||||||||||||||||||||
Sbjct  9948202  GGAAGGTTGGAGCAAGCAGAACTATGAGGTTGAGTCATTCAGTCTTTTCATATAGTGGAT  9948261

Query  1381     GTACCCAGCCCTTGTCCTTCTGACATTCAGGGACGATCATACTCATCTAGCCTGTGATCC  1440
                ||||||||||||||||||||||||||||||||||||||||||||||||||||||||||||
Sbjct  9948262  GTACCCAGCCCTTGTCCTTCTGACATTCAGGGACGATCATACTCATCTAGCCTGTGATCC  9948321

Query  1441     TCTAACAGATGCTCACATTATTAAAGGTCATTAGTTTTTCATACTTTTCCTTAAAAATAG  1500
                ||||||||||||||||||||||||||||||||||||||||||||||||||||||||||||
Sbjct  9948322  TCTAACAGATGCTCACATTATTAAAGGTCATTAGTTTTTCATACTTTTCCTTAAAAATAG  9948381

Query  1501     CATGCTCCCCATTTAGGTGATCCTTAGTGTTCTAGAAATAGGAAAGAGCAACTTTaaaaa  1560
                ||||||||||||||||||||||||||||||||||||||||||||||||||||||||||||
Sbjct  9948382  CATGCTCCCCATTTAGGTGATCCTTAGTGTTCTAGAAATAGGAAAGAGCAACTTTAAAAA  9948441

Query  1561     aaaTACTATTTCTTTATGTTTCtttttttCCAGCTTTGTTGAGATATAATTGGCGTGTAA  1620
                ||||||||||||||||||||||||||||||||||||||||||||||||||||||||||||
Sbjct  9948442  AAATACTATTTCTTTATGTTTCTTTTTTTCCAGCTTTGTTGAGATATAATTGGCGTGTAA  9948501

Query  1621     CTCCTCATGTTTCTTAAAGATTGCCCTATTCTCCATTTATTAATTCAATATATATTGGCA  1680
                ||||||||||||||||||||||||||||||||||||||||||||||||||||||||||||
Sbjct  9948502  CTCCTCATGTTTCTTAAAGATTGCCCTATTCTCCATTTATTAATTCAATATATATTGGCA  9948561

Query  1681     TCTATATCACAGGCACTGATAGCACTAGGATGCAGTGGTGAGTGAGCAAAACACAGTTCC  1740
                ||||||||||||||||||||||||||||||||||||||||||||||||||||||||||||
Sbjct  9948562  TCTATATCACAGGCACTGATAGCACTAGGATGCAGTGGTGAGTGAGCAAAACACAGTTCC  9948621

Query  1741     TACAGAGAGAAGCAGGCACACAGGAAGGCAATTGGAATATGGTATGTTTAGGCACAGGAT  1800
                ||||||||||||||||||||||||||||||||||||||||||||||||||||||||||||
Sbjct  9948622  TACAGAGAGAAGCAGGCACACAGGAAGGCAATTGGAATATGGTATGTTTAGGCACAGGAT  9948681

Query  1801     GCTATGGGAGCATATAGAAAGGACACCTAATTCAGTCCAGTAGATTCTGGTAGGGCACTT  1860
                ||||||||||||||||||||||||||||||||||||||||||||||||||||||||||||
Sbjct  9948682  GCTATGGGAGCATATAGAAAGGACACCTAATTCAGTCCAGTAGATTCTGGTAGGGCACTT  9948741

Query  1861     TGGAGGAGGCACATATTTTAAGAATGAATAGGAGAAGGTATTCTGGGCAGAGAGAAGACC  1920
                ||||||||||||||||||||||||||||||||||||||||||||||||||||||||||||
Sbjct  9948742  TGGAGGAGGCACATATTTTAAGAATGAATAGGAGAAGGTATTCTGGGCAGAGAGAAGACC  9948801

Query  1921     GTATTCAAAGGCCAAGATGTGAAGGAAAGAACAGCATGTCTGAGGAATTACGAGCACTTC  1980
                ||||||||||||||||||||||||||||||||||||||||||||||||||||||||||||
Sbjct  9948802  GTATTCAAAGGCCAAGATGTGAAGGAAAGAACAGCATGTCTGAGGAATTACGAGCACTTC  9948861

Query  1981     AGAATGGCCATAGGGCCGGTGTAGGAGAATGATAAATAGGGTGCAGATTGAGAAGCTTCT  2040
                ||||||||||||||||||||||||||||||||||||||||||||||||||||||||||||
Sbjct  9948862  AGAATGGCCATAGGGCCGGTGTAGGAGAATGATAAATAGGGTGCAGATTGAGAAGCTTCT  9948921

Query  2041     CTTATTCCAAGATATGGAATTTGGATCTTATCTTTGGGGTAATCTTATCTTTTGGGGTAA  2100
                ||||||||||||||||||||||||||||||||||||||||||||||||||||||||||||
Sbjct  9948922  CTTATTCCAAGATATGGAATTTGGATCTTATCTTTGGGGTAATCTTATCTTTTGGGGTAA  9948981

Query  2101     TTAAGCACAATATGTATGATCTAAGATACAGATTAGTGTGCTGCAACAAAAAGATCTGAA  2160
                ||||||||||||||||||||||||||||||||||||||||||||||||||||||||||||
Sbjct  9948982  TTAAGCACAATATGTATGATCTAAGATACAGATTAGTGTGCTGCAACAAAAAGATCTGAA  9949041

Query  2161     AATATAGTGACTGAATACAACAGAAAATAACTTTCCTCAAATAGAAGTCCAAGTAGGCAG  2220
                ||||||||||||||||||||||||||||||||||||||||||||||||||||||||||||
Sbjct  9949042  AATATAGTGACTGAATACAACAGAAAATAACTTTCCTCAAATAGAAGTCCAAGTAGGCAG  9949101

Query  2221     TTCAAGGTTAGTATAGTTAGATGCAGCCTGATTATGGTGGGATCTCCGGTTTCTTCCGCC  2280
                ||||||||||||||||||||||||||||||||||||||||||||||||||||||||||||
Sbjct  9949102  TTCAAGGTTAGTATAGTTAGATGCAGCCTGATTATGGTGGGATCTCCGGTTTCTTCCGCC  9949161

Query  2281     TTGTTATTCCATCATCCCCTAGTTGTTGAATTCATTCATATATTTGAAAATCATCATCAC  2340
                ||||||||||||||||||||||||||||||||||||||||||||||||||||||||||||
Sbjct  9949162  TTGTTATTCCATCATCCCCTAGTTGTTGAATTCATTCATATATTTGAAAATCATCATCAC  9949221

Query  2341     ACTTCCTGGGTCCATGTCTCAGCTAGCAAGGAAGGGTTCAAAAGAAGAGAAAGACAGGCC  2400
                ||||||||||||||||||||||||||||||||||||||||||||||||||||||||||||
Sbjct  9949222  ACTTCCTGGGTCCATGTCTCAGCTAGCAAGGAAGGGTTCAAAAGAAGAGAAAGACAGGCC  9949281

Query  2401     CATTCCTTTTAAAGGCTCTATGTGGAAGTTGTACACATCGATGTGGGGACaaaaaaaTGA  2460
                ||||||||||||||||||||||||||||||||||||||||||||||||||||||||||||
Sbjct  9949282  CATTCCTTTTAAAGGCTCTATGTGGAAGTTGTACACATCGATGTGGGGACAAAAAAATGA  9949341

Query  2461     AGATGCCAATTAAATGGCTATTATAGTCCCTATAAGAAATGATGGTGGCATGAATTCAGG  2520
                ||||||||||||||||||||||||||||||||||||||||||||||||||||||||||||
Sbjct  9949342  AGATGCCAATTAAATGGCTATTATAGTCCCTATAAGAAATGATGGTGGCATGAATTCAGG  9949401

Query  2521     CAGGCACAATAGGATGCCTATGAAGAGCTGTGAATGGATTTTAGTAATACTTTAGAAATA  2580
                ||||||||||||||||||||||||||||||||||||||||||||||||||||||||||||
Sbjct  9949402  CAGGCACAATAGGATGCCTATGAAGAGCTGTGAATGGATTTTAGTAATACTTTAGAAATA  9949461

Query  2581     GAAGAATCAATAGGACATGGTTTGGGTTAGATTTGGAAGGGGATAGAGAGAAAGACAGAA  2640
                ||||||||||||||||||||||||||||||||||||||||||||||||||||||||||||
Sbjct  9949462  GAAGAATCAATAGGACATGGTTTGGGTTAGATTTGGAAGGGGATAGAGAGAAAGACAGAA  9949521

Query  2641     AAGATGATGTCTTTGTTTTCTCACTTAGGCTGTTTGTACCATTCAGTGAAATAGGAAACA  2700
                ||||||||||||||||||||||||||||||||||||||||||||||||||||||||||||
Sbjct  9949522  AAGATGATGTCTTTGTTTTCTCACTTAGGCTGTTTGTACCATTCAGTGAAATAGGAAACA  9949581

Query  2701     AGAAGTATGTAGGGCAAAAAAGGAAGATAAATGACGAATCTAGTTTTGAATCTTATCTGT  2760
                ||||||||||||||||||||||||||||||||||||||||||||||||||||||||||||
Sbjct  9949582  AGAAGTATGTAGGGCAAAAAAGGAAGATAAATGACGAATCTAGTTTTGAATCTTATCTGT  9949641

Query  2761     GGGACATCCTAGTGGAAATGTTCAGTAGACTCTTGGACATATAGTTCTGAACTCAGGATG  2820
                ||||||||||||||||||||||||||||||||||||||||||||||||||||||||||||
Sbjct  9949642  GGGACATCCTAGTGGAAATGTTCAGTAGACTCTTGGACATATAGTTCTGAACTCAGGATG  9949701

Query  2821     AAAATTTGGGCTGGAGATACAGATGCAGAAGGTGTATGGATAGAAATGACATCTGAAGCC  2880
                ||||||||||||||||||||||||||||||||||||||||||||||||||||||||||||
Sbjct  9949702  AAAATTTGGGCTGGAGATACAGATGCAGAAGGTGTATGGATAGAAATGACATCTGAAGCC  9949761

Query  2881     AGAGGAGAAAAAGATATCAGGAAATGTGTAGAATGAGAAAGTGAAAGCCAAGAACTAAAC  2940
                ||||||||||||||||||||||||||||||||||||||||||||||||||||||||||||
Sbjct  9949762  AGAGGAGAAAAAGATATCAGGAAATGTGTAGAATGAGAAAGTGAAAGCCAAGAACTAAAC  9949821

Query  2941     TCTGAGGAATACCTACATTTAAAGAATGCAGTAGAAAGAGACGCTAGTAAAGAACAGCAG  3000
                ||||||||||||||||||||||||||||||||||||||||||||||||||||||||||||
Sbjct  9949822  TCTGAGGAATACCTACATTTAAAGAATGCAGTAGAAAGAGACGCTAGTAAAGAACAGCAG  9949881

Query  3001     AGTAACCAAAGAGGAAAAAGAAAAACCAAGAGATTGTCACAGAATCCCAGGAGAGGTTTT  3060
                ||||||||||||||||||||||||||||||||||||||||||||||||||||||||||||
Sbjct  9949882  AGTAACCAAAGAGGAAAAAGAAAAACCAAGAGATTGTCACAGAATCCCAGGAGAGGTTTT  9949941

Query  3061     CAAGATGAAGGTAATAGGCACTGTGTTGAATTTTGCAGCCTTGAAAATTAAGAGCAGGAA  3120
                ||||||||||||||||||||||||||||||||||||||||||||||||||||||||||||
Sbjct  9949942  CAAGATGAAGGTAATAGGCACTGTGTTGAATTTTGCAGCCTTGAAAATTAAGAGCAGGAA  9950001

Query  3121     AGCATCTATTACATTTAGCAATAGGGAGTTTAGCGGTCTCAGTAAAAGCAGTTTGACAGA  3180
                ||||||||||||||||||||||||||||||||||||||||||||||||||||||||||||
Sbjct  9950002  AGCATCTATTACATTTAGCAATAGGGAGTTTAGCGGTCTCAGTAAAAGCAGTTTGACAGA  9950061

Query  3181     GAAATGGAGGCAGAGGCAGATTACAATAAGTAGAAAAGTGAATGGAAAGTAAGGGAAATT  3240
                ||||||||||||||||||||||||||||||||||||||||||||||||||||||||||||
Sbjct  9950062  GAAATGGAGGCAGAGGCAGATTACAATAAGTAGAAAAGTGAATGGAAAGTAAGGGAAATT  9950121

Query  3241     CTTGCCAGAAGCTTGGTTACTAAAAGGAGAGAAACATGGCTAGTTACAAAGGAGGATATG  3300
                ||||||||||||||||||||||||||||||||||||||||||||||||||||||||||||
Sbjct  9950122  CTTGCCAGAAGCTTGGTTACTAAAAGGAGAGAAACATGGCTAGTTACAAAGGAGGATATG  9950181

Query  3301     GTTGATGGAGGAGCTTTAAATCTCAAACTGTAAGAGCTTTATGTTTTCCTAATTATAAAA  3360
                ||||||||||||||||||||||||||||||||||||||||||||||||||||||||||||
Sbjct  9950182  GTTGATGGAGGAGCTTTAAATCTCAAACTGTAAGAGCTTTATGTTTTCCTAATTATAAAA  9950241

Query  3361     AGAATGTGTTGTAAGTAATTCAGGCAATGAAGTTAAGAACATGAAGAAAAATAAAAACAT  3420
                ||||||||||||||||||||||||||||||||||||||||||||||||||||||||||||
Sbjct  9950242  AGAATGTGTTGTAAGTAATTCAGGCAATGAAGTTAAGAACATGAAGAAAAATAAAAACAT  9950301

Query  3421     GAAAATAACCATTGCTATCGTTTGGATGTAATATTTCTACACTTCTTTCTGTATATATTA  3480
                ||||||||||||||||||||||||||||||||||||||||||||||||||||||||||||
Sbjct  9950302  GAAAATAACCATTGCTATCGTTTGGATGTAATATTTCTACACTTCTTTCTGTATATATTA  9950361

Query  3481     CACTATGCCTAAGCTTATTTCTATAGTTTAATACACACGAACAACCTTCCATGGCAATTA  3540
                ||||||||||||||||||||||||||||||||||||||||||||||||||||||||||||
Sbjct  9950362  CACTATGCCTAAGCTTATTTCTATAGTTTAATACACACGAACAACCTTCCATGGCAATTA  9950421

Query  3541     ATAATTACAGTTATATTAAATGCATGATAACTACAGTAAGGGCATATCAGAATTCATTCG  3600
                ||||||||||||||||||||||||||||||||||||||||||||||||||||||||||||
Sbjct  9950422  ATAATTACAGTTATATTAAATGCATGATAACTACAGTAAGGGCATATCAGAATTCATTCG  9950481

Query  3601     CTCAATCCCCAGCTGATGGACATCTAAATTGTTTCCAGTTTATTGTCAACAGTACTCCCA  3660
                ||||||||||||||||||||||||||||||||||||||||||||||||||||||||||||
Sbjct  9950482  CTCAATCCCCAGCTGATGGACATCTAAATTGTTTCCAGTTTATTGTCAACAGTACTCCCA  9950541

Query  3661     TAATCATTCTTGTAGAGAAATTTTTATACATTTGTCTAATTGTTTCTTTAGGATAAAATC  3720
                ||||||||||||||||||||||||||||||||||||||||||||||||||||||||||||
Sbjct  9950542  TAATCATTCTTGTAGAGAAATTTTTATACATTTGTCTAATTGTTTCTTTAGGATAAAATC  9950601

Query  3721     GAGGAAATAGAGTTTCTGGGTTGATACAAGAGAAGGGATGATTTGTAAATCAAGGCTTCA  3780
                ||||||||||||||||||||||||||||||||||||||||||||||||||||||||||||
Sbjct  9950602  GAGGAAATAGAGTTTCTGGGTTGATACAAGAGAAGGGATGATTTGTAAATCAAGGCTTCA  9950661

Query  3781     GGAGAAAGTACATCAGCACAGATAGGGTTAGTCTTAGATCCCAGAAAGGGCAACTTTCTA  3840
                ||||||||||||||||||||||||||||||||||||||||||||||||||||||||||||
Sbjct  9950662  GGAGAAAGTACATCAGCACAGATAGGGTTAGTCTTAGATCCCAGAAAGGGCAACTTTCTA  9950721

Query  3841     CATTTCCTCTTGGGACAAAAGGGATAGAGGAAATAACTGGTGGTGCCACAGTTAAGTTTA  3900
                ||||||||||||||||||||||||||||||||||||||||||||||||||||||||||||
Sbjct  9950722  CATTTCCTCTTGGGACAAAAGGGATAGAGGAAATAACTGGTGGTGCCACAGTTAAGTTTA  9950781

Query  3901     TAAGTGGAGTAGCAGGAAATCATTTGCTAAAAGTGAAAGCAGAGATGATGTAGAGATCCT  3960
                ||||||||||||||||||||||||||||||||||||||||||||||||||||||||||||
Sbjct  9950782  TAAGTGGAGTAGCAGGAAATCATTTGCTAAAAGTGAAAGCAGAGATGATGTAGAGATCCT  9950841

Query  3961     GGGGAGAGTGAAGAAGGTTTGAAATTGCACCTATGGATTATGGGAGAGGGTGCTGAACTG  4020
                ||||||||||||||||||||||||||||||||||||||||||||||||||||||||||||
Sbjct  9950842  GGGGAGAGTGAAGAAGGTTTGAAATTGCACCTATGGATTATGGGAGAGGGTGCTGAACTG  9950901

Query  4021     TaaaaaaaaaaaaaaaaaaaaaaaGTATTGACAGTTGATATGTTTGCATTGGCACCAGTT  4080
                ||||||||||||||||||||||||||||||||||||||||||||||||||||||||||||
Sbjct  9950902  TAAAAAAAAAAAAAAAAAAAAAAAGTATTGACAGTTGATATGTTTGCATTGGCACCAGTT  9950961

Query  4081     TGCACGTTTGTATAATTGTTTACCAACAGCACTCAGCAGCCAGGTTTGGAGTTTTGTAGT  4140
                ||||||||||||||||||||||||||||||||||||||||||||||||||||||||||||
Sbjct  9950962  TGCACGTTTGTATAATTGTTTACCAACAGCACTCAGCAGCCAGGTTTGGAGTTTTGTAGT  9951021

Query  4141     AGAAAAACAAATGAGTTCGGGATTGAAGATACTGGCAAAAGCGTAGATCAAAGTATACAC  4200
                ||||||||||||||||||||||||||||||||||||||||||||||||||||||||||||
Sbjct  9951022  AGAAAAACAAATGAGTTCGGGATTGAAGATACTGGCAAAAGCGTAGATCAAAGTATACAC  9951081

Query  4201     CATGAGGTCCAGGCTTCATGAAGAAGAAGGAAAGACAGGAAGAATGCAAGAGTCAGTGAA  4260
                ||||||||||||||||||||||||||||||||||||||||||||||||||||||||||||
Sbjct  9951082  CATGAGGTCCAGGCTTCATGAAGAAGAAGGAAAGACAGGAAGAATGCAAGAGTCAGTGAA  9951141

Query  4261     ATGGAAGAAAAGTATTTaaaaaccaaaaacaaaaCTAGCGCAGCCGAATGGCTCAGTTGG  4320
                ||||||||||||||||||||||||||||||||||||||||||||||||||||||||||||
Sbjct  9951142  ATGGAAGAAAAGTATTTAAAAACCAAAAACAAAACTAGCGCAGCCGAATGGCTCAGTTGG  9951201

Query  4321     TTAGAGCGCAAGCTCTGAACAAGGTTGCCAGTTCAATTCCCACATGGGATGGTGGGTTGC  4380
                ||||||||||||||||||||||||||||||||||||||||||||||||||||||||||||
Sbjct  9951202  TTAGAGCGCAAGCTCTGAACAAGGTTGCCAGTTCAATTCCCACATGGGATGGTGGGTTGC  9951261

Query  4381     GCCCCCTGCAACTAAAGATTGAAAAAGGCAACTGGACTTGGAGCTGAGCTGTGCCCTCCA  4440
                ||||||||||||||||||||||||||||||||||||||||||||||||||||||||||||
Sbjct  9951262  GCCCCCTGCAACTAAAGATTGAAAAAGGCAACTGGACTTGGAGCTGAGCTGTGCCCTCCA  9951321

Query  4441     CAACTAGATTGAAGGACAATGACTTGGAGTTGATGGGCCCTGGAGAAACACACTGTTCCC  4500
                ||||||||||||||||||||||||||||||||||||||||||||||||||||||||||||
Sbjct  9951322  CAACTAGATTGAAGGACAATGACTTGGAGTTGATGGGCCCTGGAGAAACACACTGTTCCC  9951381

Query  4501     CAATATTCCCCAATAAAAtttttttAAAAACTAGAAGGATAGGAGATTAAGATCAGAAAG  4560
                ||||||||||||||||||||||||||||||||||||||||||||||||||||||||||||
Sbjct  9951382  CAATATTCCCCAATAAAATTTTTTTAAAAACTAGAAGGATAGGAGATTAAGATCAGAAAG  9951441

Query  4561     CAGGATATTTGAATTTAAGATGTCAGAGGTAGAGTAATTCTAAGTGATAACAACAAATGG  4620
                ||||||||||||||||||||||||||||||||||||||||||||||||||||||||||||
Sbjct  9951442  CAGGATATTTGAATTTAAGATGTCAGAGGTAGAGTAATTCTAAGTGATAACAACAAATGG  9951501

Query  4621     TGTACCCATGGAAGtgggttaaaaaacactgggggtgggttaaaaaacactgggggtggg  4680
                ||||||||||||||||||||||||||||||||||||||||||||||||||||||||||||
Sbjct  9951502  TGTACCCATGGAAGTGGGTTAAAAAACACTGGGGGTGGGTTAAAAAACACTGGGGGTGGG  9951561

Query  4681     ttaaaaaaCGTGCAAGTTCATCTGCAGGTTCATCTTAGCTGTATCTGTAGCAGAAGATTG  4740
                ||||||||||||||||||||||||||||||||||||||||||||||||||||||||||||
Sbjct  9951562  TTAAAAAACGTGCAAGTTCATCTGCAGGTTCATCTTAGCTGTATCTGTAGCAGAAGATTG  9951621

Query  4741     TGATGAATAGTTATTGAAAACTGAAATATATAGTTTGCCTATTTGTAAATTTAGATAAAA  4800
                ||||||||||||||||||||||||||||||||||||||||||||||||||||||||||||
Sbjct  9951622  TGATGAATAGTTATTGAAAACTGAAATATATAGTTTGCCTATTTGTAAATTTAGATAAAA  9951681

Query  4801     CCTTATTATTTAATGAGATTTAATGTGCATTGTAGAAAACCTGGAATCAGATCACTTTAG  4860
                ||||||||||||||||||||||||||||||||||||||||||||||||||||||||||||
Sbjct  9951682  CCTTATTATTTAATGAGATTTAATGTGCATTGTAGAAAACCTGGAATCAGATCACTTTAG  9951741

Query  4861     CAAGCTCGAACCTAGATTCTCAGTCATACGAAATTTGAACAACCAAGTTCTCTTCATGTA  4920
                ||||||||||||||||||||||||||||||||||||||||||||||||||||||||||||
Sbjct  9951742  CAAGCTCGAACCTAGATTCTCAGTCATACGAAATTTGAACAACCAAGTTCTCTTCATGTA  9951801

Query  4921     CCAGGAAAGACACCCTCTGTTCGCAGATATGACTGATGCTGACTGTGCAG  4970
                ||||||||||||||||||||||||||||||||||||||||||||||||||
Sbjct  9951802  CCAGGAAAGACACCCTCTGTTCGCAGATATGACTGATGCTGACTGTGCAG  9951851


 

###########################################################################################################

scaffold_m29_p_11:9946881-9958200
: scaffold_m29_p_11:9946881-9958200(+), Hit seq: , Query_length:11319, Query start: 3315, Query end: 3353
Hit start: 28208, Hit end: 28246
Nucs hit: 39, Identity:85, Score: 6, Evalue: 0.18, Gaps: 0


Query_seq: scaffold_m29_p_11:9946881-9958200(+), Hit seq: , Query_length:11319, Query start: 1, Query end: 11319
Nucs hit: 11318

NC_005902.1 Lymphocystis disease virus - isolate China, complete 
genome
Length=186250

  = 44.6 bits (48),  Expect = 0.18
 Identities = 33/39 (85%), Gaps = 0/39 (0%)
 Strand=Plus/Plus

Query  3315   TTTAAATCTCAAACTGTAAGAGCTTTATGTTTTCCTAAT  3353
              |||||||||||||| | || |  ||||| ||||||||||
Sbjct  28208  TTTAAATCTCAAACCGGAATAATTTTATATTTTCCTAAT  28246


Rhinolophus ferrumequinum scaffold_m29_p_11
Length=90447129

  = 20413 bits (22638),  Expect = 0.0
 Identities = 11319/11319 (100%), Gaps = 0/11319 (0%)
 Strand=Plus/Plus

Query  1        GTAGAAGACGATTGCCTCAACTTTGTGGGAATGAAATTTACTGACAATACACTTTACTTT  60
                ||||||||||||||||||||||||||||||||||||||||||||||||||||||||||||
Sbjct  9946882  GTAGAAGACGATTGCCTCAACTTTGTGGGAATGAAATTTACTGACAATACACTTTACTTT  9946941

Query  61       ATAGGTAAGTCAAAAGCAATAGGCCAAATACAGGGCTCAGATATATGTATTCAACTAGAA  120
                ||||||||||||||||||||||||||||||||||||||||||||||||||||||||||||
Sbjct  9946942  ATAGGTAAGTCAAAAGCAATAGGCCAAATACAGGGCTCAGATATATGTATTCAACTAGAA  9947001

Query  121      AAGATGTTGTGAGATGAACTATTTACTCCTTATTGTCACCAAATTGCATTGTAATGCTAA  180
                ||||||||||||||||||||||||||||||||||||||||||||||||||||||||||||
Sbjct  9947002  AAGATGTTGTGAGATGAACTATTTACTCCTTATTGTCACCAAATTGCATTGTAATGCTAA  9947061

Query  181      TGACATTCTTCTCTGGaaaaaaaaTATTGGACCTCTATAAATTAACCATAATATATCCGA  240
                ||||||||||||||||||||||||||||||||||||||||||||||||||||||||||||
Sbjct  9947062  TGACATTCTTCTCTGGAAAAAAAATATTGGACCTCTATAAATTAACCATAATATATCCGA  9947121

Query  241      GGTCCCAGCACCTTGTCCCAGCAAATATTTTGGCACTTAGTTAGCAGTAGCCCACTTACA  300
                ||||||||||||||||||||||||||||||||||||||||||||||||||||||||||||
Sbjct  9947122  GGTCCCAGCACCTTGTCCCAGCAAATATTTTGGCACTTAGTTAGCAGTAGCCCACTTACA  9947181

Query  301      AAATGGCAGCTGGTGTACATCATGAAAATTCCTCAAAATTGGGTACATTCAGGGAATACA  360
                ||||||||||||||||||||||||||||||||||||||||||||||||||||||||||||
Sbjct  9947182  AAATGGCAGCTGGTGTACATCATGAAAATTCCTCAAAATTGGGTACATTCAGGGAATACA  9947241

Query  361      ATTTCCCAAAGCTAATTAGTGAATTATATAAGAGATGCCTTAAATCTAGAGTTCTGTGAG  420
                ||||||||||||||||||||||||||||||||||||||||||||||||||||||||||||
Sbjct  9947242  ATTTCCCAAAGCTAATTAGTGAATTATATAAGAGATGCCTTAAATCTAGAGTTCTGTGAG  9947301

Query  421      TGAGTTACACCATTGAATGTACATATATTTGACAAATAAAAACATTCTTATTAATCTTCC  480
                ||||||||||||||||||||||||||||||||||||||||||||||||||||||||||||
Sbjct  9947302  TGAGTTACACCATTGAATGTACATATATTTGACAAATAAAAACATTCTTATTAATCTTCC  9947361

Query  481      ATCGGCAGTTTGGCTTCATTTGAAAGCTTCATAGAAAGTCCTTAGGTGACCTTCCATTGA  540
                ||||||||||||||||||||||||||||||||||||||||||||||||||||||||||||
Sbjct  9947362  ATCGGCAGTTTGGCTTCATTTGAAAGCTTCATAGAAAGTCCTTAGGTGACCTTCCATTGA  9947421

Query  541      AGCAATAAATTTAAAAGTAAAATCTATCACTTTATAAAATTTCTTTTTAGCTACAAATTT  600
                ||||||||||||||||||||||||||||||||||||||||||||||||||||||||||||
Sbjct  9947422  AGCAATAAATTTAAAAGTAAAATCTATCACTTTATAAAATTTCTTTTTAGCTACAAATTT  9947481

Query  601      ATATTTATAAACCTCAGATTTAGGTTTTATATCTAACTTACCTGAGGACACACTAAGTCT  660
                ||||||||||||||||||||||||||||||||||||||||||||||||||||||||||||
Sbjct  9947482  ATATTTATAAACCTCAGATTTAGGTTTTATATCTAACTTACCTGAGGACACACTAAGTCT  9947541

Query  661      AATAAGCTTCATTTTTTGGGAACTCTTGGATGACCATATAATATTTCTAATGGAGGCCAA  720
                ||||||||||||||||||||||||||||||||||||||||||||||||||||||||||||
Sbjct  9947542  AATAAGCTTCATTTTTTGGGAACTCTTGGATGACCATATAATATTTCTAATGGAGGCCAA  9947601

Query  721      CAGAGGCCATCATCAGTAAAATAGAGGTTAAATAATGGGGAGTGGCAGAGAAGAGTCATA  780
                ||||||||||||||||||||||||||||||||||||||||||||||||||||||||||||
Sbjct  9947602  CAGAGGCCATCATCAGTAAAATAGAGGTTAAATAATGGGGAGTGGCAGAGAAGAGTCATA  9947661

Query  781      AAAGGGTAGGATGAGAGGAAATTCTGAATTGCAATATTGAATTTAACATATTTTGTTTCT  840
                ||||||||||||||||||||||||||||||||||||||||||||||||||||||||||||
Sbjct  9947662  AAAGGGTAGGATGAGAGGAAATTCTGAATTGCAATATTGAATTTAACATATTTTGTTTCT  9947721

Query  841      CTTTTTTCCCCTTTAGCTGAAAATGATGGTAAAGTATAAATTTATTTCTCTTTCTTTGCA  900
                ||||||||||||||||||||||||||||||||||||||||||||||||||||||||||||
Sbjct  9947722  CTTTTTTCCCCTTTAGCTGAAAATGATGGTAAAGTATAAATTTATTTCTCTTTCTTTGCA  9947781

Query  901      AAAGTAAAAGTAGCTACTTGAGTAAGCATCCCACAGACATCCATATCACCATTCTCAGCT  960
                ||||||||||||||||||||||||||||||||||||||||||||||||||||||||||||
Sbjct  9947782  AAAGTAAAAGTAGCTACTTGAGTAAGCATCCCACAGACATCCATATCACCATTCTCAGCT  9947841

Query  961      GAGAGAAACTAGTACCAATCTCTGTGAGAAGCTAATCTCCCCTCAGAAGAATGTGGGCCC  1020
                ||||||||||||||||||||||||||||||||||||||||||||||||||||||||||||
Sbjct  9947842  GAGAGAAACTAGTACCAATCTCTGTGAGAAGCTAATCTCCCCTCAGAAGAATGTGGGCCC  9947901

Query  1021     AATAGCACAGCCTTGGAATAAAGATGACCATAAGGAATACCAAAAAGAACTAACAAAATT  1080
                ||||||||||||||||||||||||||||||||||||||||||||||||||||||||||||
Sbjct  9947902  AATAGCACAGCCTTGGAATAAAGATGACCATAAGGAATACCAAAAAGAACTAACAAAATT  9947961

Query  1081     GCTTCTGTAAACTTTAGGAAATTCTCCGGTTCTTGAAATCTACAAGACAGACTTTGCCTG  1140
                ||||||||||||||||||||||||||||||||||||||||||||||||||||||||||||
Sbjct  9947962  GCTTCTGTAAACTTTAGGAAATTCTCCGGTTCTTGAAATCTACAAGACAGACTTTGCCTG  9948021

Query  1141     TTACACAGTTTCTGAGATTAGTGGGATGTCATGGATTCTCTAGAGTACATAGGAAAAACA  1200
                ||||||||||||||||||||||||||||||||||||||||||||||||||||||||||||
Sbjct  9948022  TTACACAGTTTCTGAGATTAGTGGGATGTCATGGATTCTCTAGAGTACATAGGAAAAACA  9948081

Query  1201     TAAGAATTGTTGTCCATAACCAAGTACATCTTTCTTCTTCAACCCTCTCTCTCAGAAATG  1260
                ||||||||||||||||||||||||||||||||||||||||||||||||||||||||||||
Sbjct  9948082  TAAGAATTGTTGTCCATAACCAAGTACATCTTTCTTCTTCAACCCTCTCTCTCAGAAATG  9948141

Query  1261     CTTTGGGAAGAGACGTAGGAGACTCCCAGGGAAAGAAAATTTCTCAAAAAGTAGAGATAG  1320
                ||||||||||||||||||||||||||||||||||||||||||||||||||||||||||||
Sbjct  9948142  CTTTGGGAAGAGACGTAGGAGACTCCCAGGGAAAGAAAATTTCTCAAAAAGTAGAGATAG  9948201

Query  1321     GGAAGGTTGGAGCAAGCAGAACTATGAGGTTGAGTCATTCAGTCTTTTCATATAGTGGAT  1380
                ||||||||||||||||||||||||||||||||||||||||||||||||||||||||||||
Sbjct  9948202  GGAAGGTTGGAGCAAGCAGAACTATGAGGTTGAGTCATTCAGTCTTTTCATATAGTGGAT  9948261

Query  1381     GTACCCAGCCCTTGTCCTTCTGACATTCAGGGACGATCATACTCATCTAGCCTGTGATCC  1440
                ||||||||||||||||||||||||||||||||||||||||||||||||||||||||||||
Sbjct  9948262  GTACCCAGCCCTTGTCCTTCTGACATTCAGGGACGATCATACTCATCTAGCCTGTGATCC  9948321

Query  1441     TCTAACAGATGCTCACATTATTAAAGGTCATTAGTTTTTCATACTTTTCCTTAAAAATAG  1500
                ||||||||||||||||||||||||||||||||||||||||||||||||||||||||||||
Sbjct  9948322  TCTAACAGATGCTCACATTATTAAAGGTCATTAGTTTTTCATACTTTTCCTTAAAAATAG  9948381

Query  1501     CATGCTCCCCATTTAGGTGATCCTTAGTGTTCTAGAAATAGGAAAGAGCAACTTTaaaaa  1560
                ||||||||||||||||||||||||||||||||||||||||||||||||||||||||||||
Sbjct  9948382  CATGCTCCCCATTTAGGTGATCCTTAGTGTTCTAGAAATAGGAAAGAGCAACTTTAAAAA  9948441

Query  1561     aaaTACTATTTCTTTATGTTTCtttttttCCAGCTTTGTTGAGATATAATTGGCGTGTAA  1620
                ||||||||||||||||||||||||||||||||||||||||||||||||||||||||||||
Sbjct  9948442  AAATACTATTTCTTTATGTTTCTTTTTTTCCAGCTTTGTTGAGATATAATTGGCGTGTAA  9948501

Query  1621     CTCCTCATGTTTCTTAAAGATTGCCCTATTCTCCATTTATTAATTCAATATATATTGGCA  1680
                ||||||||||||||||||||||||||||||||||||||||||||||||||||||||||||
Sbjct  9948502  CTCCTCATGTTTCTTAAAGATTGCCCTATTCTCCATTTATTAATTCAATATATATTGGCA  9948561

Query  1681     TCTATATCACAGGCACTGATAGCACTAGGATGCAGTGGTGAGTGAGCAAAACACAGTTCC  1740
                ||||||||||||||||||||||||||||||||||||||||||||||||||||||||||||
Sbjct  9948562  TCTATATCACAGGCACTGATAGCACTAGGATGCAGTGGTGAGTGAGCAAAACACAGTTCC  9948621

Query  1741     TACAGAGAGAAGCAGGCACACAGGAAGGCAATTGGAATATGGTATGTTTAGGCACAGGAT  1800
                ||||||||||||||||||||||||||||||||||||||||||||||||||||||||||||
Sbjct  9948622  TACAGAGAGAAGCAGGCACACAGGAAGGCAATTGGAATATGGTATGTTTAGGCACAGGAT  9948681

Query  1801     GCTATGGGAGCATATAGAAAGGACACCTAATTCAGTCCAGTAGATTCTGGTAGGGCACTT  1860
                ||||||||||||||||||||||||||||||||||||||||||||||||||||||||||||
Sbjct  9948682  GCTATGGGAGCATATAGAAAGGACACCTAATTCAGTCCAGTAGATTCTGGTAGGGCACTT  9948741

Query  1861     TGGAGGAGGCACATATTTTAAGAATGAATAGGAGAAGGTATTCTGGGCAGAGAGAAGACC  1920
                ||||||||||||||||||||||||||||||||||||||||||||||||||||||||||||
Sbjct  9948742  TGGAGGAGGCACATATTTTAAGAATGAATAGGAGAAGGTATTCTGGGCAGAGAGAAGACC  9948801

Query  1921     GTATTCAAAGGCCAAGATGTGAAGGAAAGAACAGCATGTCTGAGGAATTACGAGCACTTC  1980
                ||||||||||||||||||||||||||||||||||||||||||||||||||||||||||||
Sbjct  9948802  GTATTCAAAGGCCAAGATGTGAAGGAAAGAACAGCATGTCTGAGGAATTACGAGCACTTC  9948861

Query  1981     AGAATGGCCATAGGGCCGGTGTAGGAGAATGATAAATAGGGTGCAGATTGAGAAGCTTCT  2040
                ||||||||||||||||||||||||||||||||||||||||||||||||||||||||||||
Sbjct  9948862  AGAATGGCCATAGGGCCGGTGTAGGAGAATGATAAATAGGGTGCAGATTGAGAAGCTTCT  9948921

Query  2041     CTTATTCCAAGATATGGAATTTGGATCTTATCTTTGGGGTAATCTTATCTTTTGGGGTAA  2100
                ||||||||||||||||||||||||||||||||||||||||||||||||||||||||||||
Sbjct  9948922  CTTATTCCAAGATATGGAATTTGGATCTTATCTTTGGGGTAATCTTATCTTTTGGGGTAA  9948981

Query  2101     TTAAGCACAATATGTATGATCTAAGATACAGATTAGTGTGCTGCAACAAAAAGATCTGAA  2160
                ||||||||||||||||||||||||||||||||||||||||||||||||||||||||||||
Sbjct  9948982  TTAAGCACAATATGTATGATCTAAGATACAGATTAGTGTGCTGCAACAAAAAGATCTGAA  9949041

Query  2161     AATATAGTGACTGAATACAACAGAAAATAACTTTCCTCAAATAGAAGTCCAAGTAGGCAG  2220
                ||||||||||||||||||||||||||||||||||||||||||||||||||||||||||||
Sbjct  9949042  AATATAGTGACTGAATACAACAGAAAATAACTTTCCTCAAATAGAAGTCCAAGTAGGCAG  9949101

Query  2221     TTCAAGGTTAGTATAGTTAGATGCAGCCTGATTATGGTGGGATCTCCGGTTTCTTCCGCC  2280
                ||||||||||||||||||||||||||||||||||||||||||||||||||||||||||||
Sbjct  9949102  TTCAAGGTTAGTATAGTTAGATGCAGCCTGATTATGGTGGGATCTCCGGTTTCTTCCGCC  9949161

Query  2281     TTGTTATTCCATCATCCCCTAGTTGTTGAATTCATTCATATATTTGAAAATCATCATCAC  2340
                ||||||||||||||||||||||||||||||||||||||||||||||||||||||||||||
Sbjct  9949162  TTGTTATTCCATCATCCCCTAGTTGTTGAATTCATTCATATATTTGAAAATCATCATCAC  9949221

Query  2341     ACTTCCTGGGTCCATGTCTCAGCTAGCAAGGAAGGGTTCAAAAGAAGAGAAAGACAGGCC  2400
                ||||||||||||||||||||||||||||||||||||||||||||||||||||||||||||
Sbjct  9949222  ACTTCCTGGGTCCATGTCTCAGCTAGCAAGGAAGGGTTCAAAAGAAGAGAAAGACAGGCC  9949281

Query  2401     CATTCCTTTTAAAGGCTCTATGTGGAAGTTGTACACATCGATGTGGGGACaaaaaaaTGA  2460
                ||||||||||||||||||||||||||||||||||||||||||||||||||||||||||||
Sbjct  9949282  CATTCCTTTTAAAGGCTCTATGTGGAAGTTGTACACATCGATGTGGGGACAAAAAAATGA  9949341

Query  2461     AGATGCCAATTAAATGGCTATTATAGTCCCTATAAGAAATGATGGTGGCATGAATTCAGG  2520
                ||||||||||||||||||||||||||||||||||||||||||||||||||||||||||||
Sbjct  9949342  AGATGCCAATTAAATGGCTATTATAGTCCCTATAAGAAATGATGGTGGCATGAATTCAGG  9949401

Query  2521     CAGGCACAATAGGATGCCTATGAAGAGCTGTGAATGGATTTTAGTAATACTTTAGAAATA  2580
                ||||||||||||||||||||||||||||||||||||||||||||||||||||||||||||
Sbjct  9949402  CAGGCACAATAGGATGCCTATGAAGAGCTGTGAATGGATTTTAGTAATACTTTAGAAATA  9949461

Query  2581     GAAGAATCAATAGGACATGGTTTGGGTTAGATTTGGAAGGGGATAGAGAGAAAGACAGAA  2640
                ||||||||||||||||||||||||||||||||||||||||||||||||||||||||||||
Sbjct  9949462  GAAGAATCAATAGGACATGGTTTGGGTTAGATTTGGAAGGGGATAGAGAGAAAGACAGAA  9949521

Query  2641     AAGATGATGTCTTTGTTTTCTCACTTAGGCTGTTTGTACCATTCAGTGAAATAGGAAACA  2700
                ||||||||||||||||||||||||||||||||||||||||||||||||||||||||||||
Sbjct  9949522  AAGATGATGTCTTTGTTTTCTCACTTAGGCTGTTTGTACCATTCAGTGAAATAGGAAACA  9949581

Query  2701     AGAAGTATGTAGGGCAAAAAAGGAAGATAAATGACGAATCTAGTTTTGAATCTTATCTGT  2760
                ||||||||||||||||||||||||||||||||||||||||||||||||||||||||||||
Sbjct  9949582  AGAAGTATGTAGGGCAAAAAAGGAAGATAAATGACGAATCTAGTTTTGAATCTTATCTGT  9949641

Query  2761     GGGACATCCTAGTGGAAATGTTCAGTAGACTCTTGGACATATAGTTCTGAACTCAGGATG  2820
                ||||||||||||||||||||||||||||||||||||||||||||||||||||||||||||
Sbjct  9949642  GGGACATCCTAGTGGAAATGTTCAGTAGACTCTTGGACATATAGTTCTGAACTCAGGATG  9949701

Query  2821     AAAATTTGGGCTGGAGATACAGATGCAGAAGGTGTATGGATAGAAATGACATCTGAAGCC  2880
                ||||||||||||||||||||||||||||||||||||||||||||||||||||||||||||
Sbjct  9949702  AAAATTTGGGCTGGAGATACAGATGCAGAAGGTGTATGGATAGAAATGACATCTGAAGCC  9949761

Query  2881     AGAGGAGAAAAAGATATCAGGAAATGTGTAGAATGAGAAAGTGAAAGCCAAGAACTAAAC  2940
                ||||||||||||||||||||||||||||||||||||||||||||||||||||||||||||
Sbjct  9949762  AGAGGAGAAAAAGATATCAGGAAATGTGTAGAATGAGAAAGTGAAAGCCAAGAACTAAAC  9949821

Query  2941     TCTGAGGAATACCTACATTTAAAGAATGCAGTAGAAAGAGACGCTAGTAAAGAACAGCAG  3000
                ||||||||||||||||||||||||||||||||||||||||||||||||||||||||||||
Sbjct  9949822  TCTGAGGAATACCTACATTTAAAGAATGCAGTAGAAAGAGACGCTAGTAAAGAACAGCAG  9949881

Query  3001     AGTAACCAAAGAGGAAAAAGAAAAACCAAGAGATTGTCACAGAATCCCAGGAGAGGTTTT  3060
                ||||||||||||||||||||||||||||||||||||||||||||||||||||||||||||
Sbjct  9949882  AGTAACCAAAGAGGAAAAAGAAAAACCAAGAGATTGTCACAGAATCCCAGGAGAGGTTTT  9949941

Query  3061     CAAGATGAAGGTAATAGGCACTGTGTTGAATTTTGCAGCCTTGAAAATTAAGAGCAGGAA  3120
                ||||||||||||||||||||||||||||||||||||||||||||||||||||||||||||
Sbjct  9949942  CAAGATGAAGGTAATAGGCACTGTGTTGAATTTTGCAGCCTTGAAAATTAAGAGCAGGAA  9950001

Query  3121     AGCATCTATTACATTTAGCAATAGGGAGTTTAGCGGTCTCAGTAAAAGCAGTTTGACAGA  3180
                ||||||||||||||||||||||||||||||||||||||||||||||||||||||||||||
Sbjct  9950002  AGCATCTATTACATTTAGCAATAGGGAGTTTAGCGGTCTCAGTAAAAGCAGTTTGACAGA  9950061

Query  3181     GAAATGGAGGCAGAGGCAGATTACAATAAGTAGAAAAGTGAATGGAAAGTAAGGGAAATT  3240
                ||||||||||||||||||||||||||||||||||||||||||||||||||||||||||||
Sbjct  9950062  GAAATGGAGGCAGAGGCAGATTACAATAAGTAGAAAAGTGAATGGAAAGTAAGGGAAATT  9950121

Query  3241     CTTGCCAGAAGCTTGGTTACTAAAAGGAGAGAAACATGGCTAGTTACAAAGGAGGATATG  3300
                ||||||||||||||||||||||||||||||||||||||||||||||||||||||||||||
Sbjct  9950122  CTTGCCAGAAGCTTGGTTACTAAAAGGAGAGAAACATGGCTAGTTACAAAGGAGGATATG  9950181

Query  3301     GTTGATGGAGGAGCTTTAAATCTCAAACTGTAAGAGCTTTATGTTTTCCTAATTATAAAA  3360
                ||||||||||||||||||||||||||||||||||||||||||||||||||||||||||||
Sbjct  9950182  GTTGATGGAGGAGCTTTAAATCTCAAACTGTAAGAGCTTTATGTTTTCCTAATTATAAAA  9950241

Query  3361     AGAATGTGTTGTAAGTAATTCAGGCAATGAAGTTAAGAACATGAAGAAAAATAAAAACAT  3420
                ||||||||||||||||||||||||||||||||||||||||||||||||||||||||||||
Sbjct  9950242  AGAATGTGTTGTAAGTAATTCAGGCAATGAAGTTAAGAACATGAAGAAAAATAAAAACAT  9950301

Query  3421     GAAAATAACCATTGCTATCGTTTGGATGTAATATTTCTACACTTCTTTCTGTATATATTA  3480
                ||||||||||||||||||||||||||||||||||||||||||||||||||||||||||||
Sbjct  9950302  GAAAATAACCATTGCTATCGTTTGGATGTAATATTTCTACACTTCTTTCTGTATATATTA  9950361

Query  3481     CACTATGCCTAAGCTTATTTCTATAGTTTAATACACACGAACAACCTTCCATGGCAATTA  3540
                ||||||||||||||||||||||||||||||||||||||||||||||||||||||||||||
Sbjct  9950362  CACTATGCCTAAGCTTATTTCTATAGTTTAATACACACGAACAACCTTCCATGGCAATTA  9950421

Query  3541     ATAATTACAGTTATATTAAATGCATGATAACTACAGTAAGGGCATATCAGAATTCATTCG  3600
                ||||||||||||||||||||||||||||||||||||||||||||||||||||||||||||
Sbjct  9950422  ATAATTACAGTTATATTAAATGCATGATAACTACAGTAAGGGCATATCAGAATTCATTCG  9950481

Query  3601     CTCAATCCCCAGCTGATGGACATCTAAATTGTTTCCAGTTTATTGTCAACAGTACTCCCA  3660
                ||||||||||||||||||||||||||||||||||||||||||||||||||||||||||||
Sbjct  9950482  CTCAATCCCCAGCTGATGGACATCTAAATTGTTTCCAGTTTATTGTCAACAGTACTCCCA  9950541

Query  3661     TAATCATTCTTGTAGAGAAATTTTTATACATTTGTCTAATTGTTTCTTTAGGATAAAATC  3720
                ||||||||||||||||||||||||||||||||||||||||||||||||||||||||||||
Sbjct  9950542  TAATCATTCTTGTAGAGAAATTTTTATACATTTGTCTAATTGTTTCTTTAGGATAAAATC  9950601

Query  3721     GAGGAAATAGAGTTTCTGGGTTGATACAAGAGAAGGGATGATTTGTAAATCAAGGCTTCA  3780
                ||||||||||||||||||||||||||||||||||||||||||||||||||||||||||||
Sbjct  9950602  GAGGAAATAGAGTTTCTGGGTTGATACAAGAGAAGGGATGATTTGTAAATCAAGGCTTCA  9950661

Query  3781     GGAGAAAGTACATCAGCACAGATAGGGTTAGTCTTAGATCCCAGAAAGGGCAACTTTCTA  3840
                ||||||||||||||||||||||||||||||||||||||||||||||||||||||||||||
Sbjct  9950662  GGAGAAAGTACATCAGCACAGATAGGGTTAGTCTTAGATCCCAGAAAGGGCAACTTTCTA  9950721

Query  3841     CATTTCCTCTTGGGACAAAAGGGATAGAGGAAATAACTGGTGGTGCCACAGTTAAGTTTA  3900
                ||||||||||||||||||||||||||||||||||||||||||||||||||||||||||||
Sbjct  9950722  CATTTCCTCTTGGGACAAAAGGGATAGAGGAAATAACTGGTGGTGCCACAGTTAAGTTTA  9950781

Query  3901     TAAGTGGAGTAGCAGGAAATCATTTGCTAAAAGTGAAAGCAGAGATGATGTAGAGATCCT  3960
                ||||||||||||||||||||||||||||||||||||||||||||||||||||||||||||
Sbjct  9950782  TAAGTGGAGTAGCAGGAAATCATTTGCTAAAAGTGAAAGCAGAGATGATGTAGAGATCCT  9950841

Query  3961     GGGGAGAGTGAAGAAGGTTTGAAATTGCACCTATGGATTATGGGAGAGGGTGCTGAACTG  4020
                ||||||||||||||||||||||||||||||||||||||||||||||||||||||||||||
Sbjct  9950842  GGGGAGAGTGAAGAAGGTTTGAAATTGCACCTATGGATTATGGGAGAGGGTGCTGAACTG  9950901

Query  4021     TaaaaaaaaaaaaaaaaaaaaaaaGTATTGACAGTTGATATGTTTGCATTGGCACCAGTT  4080
                ||||||||||||||||||||||||||||||||||||||||||||||||||||||||||||
Sbjct  9950902  TAAAAAAAAAAAAAAAAAAAAAAAGTATTGACAGTTGATATGTTTGCATTGGCACCAGTT  9950961

Query  4081     TGCACGTTTGTATAATTGTTTACCAACAGCACTCAGCAGCCAGGTTTGGAGTTTTGTAGT  4140
                ||||||||||||||||||||||||||||||||||||||||||||||||||||||||||||
Sbjct  9950962  TGCACGTTTGTATAATTGTTTACCAACAGCACTCAGCAGCCAGGTTTGGAGTTTTGTAGT  9951021

Query  4141     AGAAAAACAAATGAGTTCGGGATTGAAGATACTGGCAAAAGCGTAGATCAAAGTATACAC  4200
                ||||||||||||||||||||||||||||||||||||||||||||||||||||||||||||
Sbjct  9951022  AGAAAAACAAATGAGTTCGGGATTGAAGATACTGGCAAAAGCGTAGATCAAAGTATACAC  9951081

Query  4201     CATGAGGTCCAGGCTTCATGAAGAAGAAGGAAAGACAGGAAGAATGCAAGAGTCAGTGAA  4260
                ||||||||||||||||||||||||||||||||||||||||||||||||||||||||||||
Sbjct  9951082  CATGAGGTCCAGGCTTCATGAAGAAGAAGGAAAGACAGGAAGAATGCAAGAGTCAGTGAA  9951141

Query  4261     ATGGAAGAAAAGTATTTaaaaaccaaaaacaaaaCTAGCGCAGCCGAATGGCTCAGTTGG  4320
                ||||||||||||||||||||||||||||||||||||||||||||||||||||||||||||
Sbjct  9951142  ATGGAAGAAAAGTATTTAAAAACCAAAAACAAAACTAGCGCAGCCGAATGGCTCAGTTGG  9951201

Query  4321     TTAGAGCGCAAGCTCTGAACAAGGTTGCCAGTTCAATTCCCACATGGGATGGTGGGTTGC  4380
                ||||||||||||||||||||||||||||||||||||||||||||||||||||||||||||
Sbjct  9951202  TTAGAGCGCAAGCTCTGAACAAGGTTGCCAGTTCAATTCCCACATGGGATGGTGGGTTGC  9951261

Query  4381     GCCCCCTGCAACTAAAGATTGAAAAAGGCAACTGGACTTGGAGCTGAGCTGTGCCCTCCA  4440
                ||||||||||||||||||||||||||||||||||||||||||||||||||||||||||||
Sbjct  9951262  GCCCCCTGCAACTAAAGATTGAAAAAGGCAACTGGACTTGGAGCTGAGCTGTGCCCTCCA  9951321

Query  4441     CAACTAGATTGAAGGACAATGACTTGGAGTTGATGGGCCCTGGAGAAACACACTGTTCCC  4500
                ||||||||||||||||||||||||||||||||||||||||||||||||||||||||||||
Sbjct  9951322  CAACTAGATTGAAGGACAATGACTTGGAGTTGATGGGCCCTGGAGAAACACACTGTTCCC  9951381

Query  4501     CAATATTCCCCAATAAAAtttttttAAAAACTAGAAGGATAGGAGATTAAGATCAGAAAG  4560
                ||||||||||||||||||||||||||||||||||||||||||||||||||||||||||||
Sbjct  9951382  CAATATTCCCCAATAAAATTTTTTTAAAAACTAGAAGGATAGGAGATTAAGATCAGAAAG  9951441

Query  4561     CAGGATATTTGAATTTAAGATGTCAGAGGTAGAGTAATTCTAAGTGATAACAACAAATGG  4620
                ||||||||||||||||||||||||||||||||||||||||||||||||||||||||||||
Sbjct  9951442  CAGGATATTTGAATTTAAGATGTCAGAGGTAGAGTAATTCTAAGTGATAACAACAAATGG  9951501

Query  4621     TGTACCCATGGAAGtgggttaaaaaacactgggggtgggttaaaaaacactgggggtggg  4680
                ||||||||||||||||||||||||||||||||||||||||||||||||||||||||||||
Sbjct  9951502  TGTACCCATGGAAGTGGGTTAAAAAACACTGGGGGTGGGTTAAAAAACACTGGGGGTGGG  9951561

Query  4681     ttaaaaaaCGTGCAAGTTCATCTGCAGGTTCATCTTAGCTGTATCTGTAGCAGAAGATTG  4740
                ||||||||||||||||||||||||||||||||||||||||||||||||||||||||||||
Sbjct  9951562  TTAAAAAACGTGCAAGTTCATCTGCAGGTTCATCTTAGCTGTATCTGTAGCAGAAGATTG  9951621

Query  4741     TGATGAATAGTTATTGAAAACTGAAATATATAGTTTGCCTATTTGTAAATTTAGATAAAA  4800
                ||||||||||||||||||||||||||||||||||||||||||||||||||||||||||||
Sbjct  9951622  TGATGAATAGTTATTGAAAACTGAAATATATAGTTTGCCTATTTGTAAATTTAGATAAAA  9951681

Query  4801     CCTTATTATTTAATGAGATTTAATGTGCATTGTAGAAAACCTGGAATCAGATCACTTTAG  4860
                ||||||||||||||||||||||||||||||||||||||||||||||||||||||||||||
Sbjct  9951682  CCTTATTATTTAATGAGATTTAATGTGCATTGTAGAAAACCTGGAATCAGATCACTTTAG  9951741

Query  4861     CAAGCTCGAACCTAGATTCTCAGTCATACGAAATTTGAACAACCAAGTTCTCTTCATGTA  4920
                ||||||||||||||||||||||||||||||||||||||||||||||||||||||||||||
Sbjct  9951742  CAAGCTCGAACCTAGATTCTCAGTCATACGAAATTTGAACAACCAAGTTCTCTTCATGTA  9951801

Query  4921     CCAGGAAAGACACCCTCTGTTCGCAGATATGACTGATGCTGACTGTGCAGGTATTTTTAA  4980
                ||||||||||||||||||||||||||||||||||||||||||||||||||||||||||||
Sbjct  9951802  CCAGGAAAGACACCCTCTGTTCGCAGATATGACTGATGCTGACTGTGCAGGTATTTTTAA  9951861

Query  4981     AATATATTTGCAAACATAGAAATAAGAAGTCACTTCTTATTACATTTTACTGACTACATT  5040
                ||||||||||||||||||||||||||||||||||||||||||||||||||||||||||||
Sbjct  9951862  AATATATTTGCAAACATAGAAATAAGAAGTCACTTCTTATTACATTTTACTGACTACATT  9951921

Query  5041     TTTCTATGATAGACCTAGCCCTTAAATGAAAAGTCATAGGAGTAGTAATCATTTCACTTA  5100
                ||||||||||||||||||||||||||||||||||||||||||||||||||||||||||||
Sbjct  9951922  TTTCTATGATAGACCTAGCCCTTAAATGAAAAGTCATAGGAGTAGTAATCATTTCACTTA  9951981

Query  5101     CAAGAAAATTTATAGAGTATCCATAATTTTTAGTTGGGGTAAAAAATTGATACAATAAAG  5160
                ||||||||||||||||||||||||||||||||||||||||||||||||||||||||||||
Sbjct  9951982  CAAGAAAATTTATAGAGTATCCATAATTTTTAGTTGGGGTAAAAAATTGATACAATAAAG  9952041

Query  5161     ATATTGCTGGGGGGTGGAACAGGGTAAAAGGGATCAAATATATGGTGATGGAAGGAAACT  5220
                ||||||||||||||||||||||||||||||||||||||||||||||||||||||||||||
Sbjct  9952042  ATATTGCTGGGGGGTGGAACAGGGTAAAAGGGATCAAATATATGGTGATGGAAGGAAACT  9952101

Query  5221     AGGTTTCGGGTGGAAACCACCCAGTAGAGTATACAGATGTTGTACACCTGAAATTTATAT  5280
                ||||||||||||||||||||||||||||||||||||||||||||||||||||||||||||
Sbjct  9952102  AGGTTTCGGGTGGAAACCACCCAGTAGAGTATACAGATGTTGTACACCTGAAATTTATAT  9952161

Query  5281     AATGTTATTAACCAATGTTACCCCAATAAATTTAACTGGAAAAAATTTTTTAAAGATATT  5340
                ||||||||||||||||||||||||||||||||||||||||||||||||||||||||||||
Sbjct  9952162  AATGTTATTAACCAATGTTACCCCAATAAATTTAACTGGAAAAAATTTTTTAAAGATATT  9952221

Query  5341     GCTATGGGTCATGGTACTCTGAGCCTACATTTTGATCACCAATTCCTTCGTTGTAATTGT  5400
                ||||||||||||||||||||||||||||||||||||||||||||||||||||||||||||
Sbjct  9952222  GCTATGGGTCATGGTACTCTGAGCCTACATTTTGATCACCAATTCCTTCGTTGTAATTGT  9952281

Query  5401     ATTAACTGTATAAGATCTCTATAGAGTTGGATCCTTAATACCTGCTGGTTAAAGCTGAAT  5460
                ||||||||||||||||||||||||||||||||||||||||||||||||||||||||||||
Sbjct  9952282  ATTAACTGTATAAGATCTCTATAGAGTTGGATCCTTAATACCTGCTGGTTAAAGCTGAAT  9952341

Query  5461     TTGCTGATAGCATTTTCAAAACTCAAAATTAAAAATAAATACACAAGTATTTCAAATAAG  5520
                ||||||||||||||||||||||||||||||||||||||||||||||||||||||||||||
Sbjct  9952342  TTGCTGATAGCATTTTCAAAACTCAAAATTAAAAATAAATACACAAGTATTTCAAATAAG  9952401

Query  5521     TCTGTTTTCTACCAGAAATTTAGAGTGCCTTAGAAAATGAATAAGTTTACTGTACTTTCC  5580
                ||||||||||||||||||||||||||||||||||||||||||||||||||||||||||||
Sbjct  9952402  TCTGTTTTCTACCAGAAATTTAGAGTGCCTTAGAAAATGAATAAGTTTACTGTACTTTCC  9952461

Query  5581     AAGATATGAATTCTAAATATCAAAGTTTAGACAGAGTTGAAACAGTGAATGTGCCCTCTT  5640
                ||||||||||||||||||||||||||||||||||||||||||||||||||||||||||||
Sbjct  9952462  AAGATATGAATTCTAAATATCAAAGTTTAGACAGAGTTGAAACAGTGAATGTGCCCTCTT  9952521

Query  5641     GAAAAATACTGAACTTCTACCTTAACAGATAAATTTTTACTATTCCATTTAGCATTTAAA  5700
                ||||||||||||||||||||||||||||||||||||||||||||||||||||||||||||
Sbjct  9952522  GAAAAATACTGAACTTCTACCTTAACAGATAAATTTTTACTATTCCATTTAGCATTTAAA  9952581

Query  5701     AGTTAAAGACAATCTTGTGTTGTAATACATATTTGAATGTATTTTAAAGAATGTGTGAGC  5760
                ||||||||||||||||||||||||||||||||||||||||||||||||||||||||||||
Sbjct  9952582  AGTTAAAGACAATCTTGTGTTGTAATACATATTTGAATGTATTTTAAAGAATGTGTGAGC  9952641

Query  5761     AGCTATGTATAGTCTCCTGCTAACTGGCTGAATCTCAGAGTGCAGGATTAGTAATGAATC  5820
                ||||||||||||||||||||||||||||||||||||||||||||||||||||||||||||
Sbjct  9952642  AGCTATGTATAGTCTCCTGCTAACTGGCTGAATCTCAGAGTGCAGGATTAGTAATGAATC  9952701

Query  5821     TATTAAGGATTATCCTTTGATTAATTTCTATAAATATTGATTTGCAAAAATTCTTCTAAC  5880
                ||||||||||||||||||||||||||||||||||||||||||||||||||||||||||||
Sbjct  9952702  TATTAAGGATTATCCTTTGATTAATTTCTATAAATATTGATTTGCAAAAATTCTTCTAAC  9952761

Query  5881     TAGTGTTCTCATTTGTTAATGTTTATTTCAGAAAATGCATCCAAGACGAAATTCATCATA  5940
                ||||||||||||||||||||||||||||||||||||||||||||||||||||||||||||
Sbjct  9952762  TAGTGTTCTCATTTGTTAATGTTTATTTCAGAAAATGCATCCAAGACGAAATTCATCATA  9952821

Query  5941     TATGTGTATAAAGATAGCCTCATTAGAGGTGTGGCAGTAGCCATCTCTGTGAAGTGTAAT  6000
                ||||||||||||||||||||||||||||||||||||||||||||||||||||||||||||
Sbjct  9952822  TATGTGTATAAAGATAGCCTCATTAGAGGTGTGGCAGTAGCCATCTCTGTGAAGTGTAAT  9952881

Query  6001     AAAATGTCTACTCTCTCCTGTAAGAACAAAATTATTTCCTTTAAGGTAAGACTGAACATA  6060
                ||||||||||||||||||||||||||||||||||||||||||||||||||||||||||||
Sbjct  9952882  AAAATGTCTACTCTCTCCTGTAAGAACAAAATTATTTCCTTTAAGGTAAGACTGAACATA  9952941

Query  6061     AATTTGTTTTAGTCATATTTATGTGAAAAATTAGAAAACCTAAATGCCCTCAGTTCAACC  6120
                ||||||||||||||||||||||||||||||||||||||||||||||||||||||||||||
Sbjct  9952942  AATTTGTTTTAGTCATATTTATGTGAAAAATTAGAAAACCTAAATGCCCTCAGTTCAACC  9953001

Query  6121     TTTTGTCTAGAACAAATATGGCAAGAAGCAGAAAACCATTAAAATAGTTATTAATACTAA  6180
                ||||||||||||||||||||||||||||||||||||||||||||||||||||||||||||
Sbjct  9953002  TTTTGTCTAGAACAAATATGGCAAGAAGCAGAAAACCATTAAAATAGTTATTAATACTAA  9953061

Query  6181     AACTTGTCCAACTCTTTAACCTATTGTAATAACATCATGCTTTTTCTGAGCCTGCCATAG  6240
                ||||||||||||||||||||||||||||||||||||||||||||||||||||||||||||
Sbjct  9953062  AACTTGTCCAACTCTTTAACCTATTGTAATAACATCATGCTTTTTCTGAGCCTGCCATAG  9953121

Query  6241     GGTGAAAGGGGTTCAACACTTGTTTCATAACCTAGGTCTTCAGAATAATCAATCTATAGA  6300
                ||||||||||||||||||||||||||||||||||||||||||||||||||||||||||||
Sbjct  9953122  GGTGAAAGGGGTTCAACACTTGTTTCATAACCTAGGTCTTCAGAATAATCAATCTATAGA  9953181

Query  6301     TAAATAATGATGTAGAATACATATGTGAATTATCATGTTGGAAAATTGCATGTGACCTTC  6360
                ||||||||||||||||||||||||||||||||||||||||||||||||||||||||||||
Sbjct  9953182  TAAATAATGATGTAGAATACATATGTGAATTATCATGTTGGAAAATTGCATGTGACCTTC  9953241

Query  6361     CAAAATGAGTCCTTATACACAGAATGAAGCTAATTATCCTTCTGTAATCTCTCTACATAC  6420
                ||||||||||||||||||||||||||||||||||||||||||||||||||||||||||||
Sbjct  9953242  CAAAATGAGTCCTTATACACAGAATGAAGCTAATTATCCTTCTGTAATCTCTCTACATAC  9953301

Query  6421     TTTGTGAATTATAATGGTTATTTTAATCCCTAATTGTTTTGTTCCTGCTTATTGGTTACA  6480
                ||||||||||||||||||||||||||||||||||||||||||||||||||||||||||||
Sbjct  9953302  TTTGTGAATTATAATGGTTATTTTAATCCCTAATTGTTTTGTTCCTGCTTATTGGTTACA  9953361

Query  6481     TCCTTCAGCTTTCAGTTGATGTATGTTATTTTTAATGCAAATCTAAGTGAATAAAATTAA  6540
                ||||||||||||||||||||||||||||||||||||||||||||||||||||||||||||
Sbjct  9953362  TCCTTCAGCTTTCAGTTGATGTATGTTATTTTTAATGCAAATCTAAGTGAATAAAATTAA  9953421

Query  6541     CAAGATCATCTGTAAAAACAATGGTATGTTGTATCTCAAAGCCAGATTTGAAATCTTTCT  6600
                ||||||||||||||||||||||||||||||||||||||||||||||||||||||||||||
Sbjct  9953422  CAAGATCATCTGTAAAAACAATGGTATGTTGTATCTCAAAGCCAGATTTGAAATCTTTCT  9953481

Query  6601     GGTCACTGCttttttcctctattctccgtgtttttctcattatttttctctattttctcc  6660
                ||||||||||||||||||||||||||||||||||||||||||||||||||||||||||||
Sbjct  9953482  GGTCACTGCTTTTTTCCTCTATTCTCCGTGTTTTTCTCATTATTTTTCTCTATTTTCTCC  9953541

Query  6661     attattatttatAAATGACCATTAACAGTAGCTACAGATTGACCCAGCAAACTACTCCCA  6720
                ||||||||||||||||||||||||||||||||||||||||||||||||||||||||||||
Sbjct  9953542  ATTATTATTTATAAATGACCATTAACAGTAGCTACAGATTGACCCAGCAAACTACTCCCA  9953601

Query  6721     GTGAGAGCAGCCAGGGGATGCCCACAAATTGACAGTGTTTCAAAAGCGAATCCCATGTCA  6780
                ||||||||||||||||||||||||||||||||||||||||||||||||||||||||||||
Sbjct  9953602  GTGAGAGCAGCCAGGGGATGCCCACAAATTGACAGTGTTTCAAAAGCGAATCCCATGTCA  9953661

Query  6781     CGCAGACTTTGAGTGGGGATTTGCCAATAAGGAACTGCTGCCAAGATCACCCAGTTCCCC  6840
                ||||||||||||||||||||||||||||||||||||||||||||||||||||||||||||
Sbjct  9953662  CGCAGACTTTGAGTGGGGATTTGCCAATAAGGAACTGCTGCCAAGATCACCCAGTTCCCC  9953721

Query  6841     CTGAAGGTTAGAGTATGACCTTAGTAGATATGCCAAGGGGCAATTTGGGAGGAATTAAAA  6900
                ||||||||||||||||||||||||||||||||||||||||||||||||||||||||||||
Sbjct  9953722  CTGAAGGTTAGAGTATGACCTTAGTAGATATGCCAAGGGGCAATTTGGGAGGAATTAAAA  9953781

Query  6901     CGCGACTCTAAAATATAATCCAAGTAAAATCAGTGTGTATGCCACAAATACAGCCTCCAA  6960
                ||||||||||||||||||||||||||||||||||||||||||||||||||||||||||||
Sbjct  9953782  CGCGACTCTAAAATATAATCCAAGTAAAATCAGTGTGTATGCCACAAATACAGCCTCCAA  9953841

Query  6961     ACAAATCCCTTAGCCATCCCTCGCCAGCCAGAGTGTCACGCCTTTGGGTGGCAATTTGGA  7020
                ||||||||||||||||||||||||||||||||||||||||||||||||||||||||||||
Sbjct  9953842  ACAAATCCCTTAGCCATCCCTCGCCAGCCAGAGTGTCACGCCTTTGGGTGGCAATTTGGA  9953901

Query  7021     GTCCCTATTTTCTGGCCTAACAAGCAGGAAGCTTACTTATCATAATGTCTTTAGAGGCCT  7080
                ||||||||||||||||||||||||||||||||||||||||||||||||||||||||||||
Sbjct  9953902  GTCCCTATTTTCTGGCCTAACAAGCAGGAAGCTTACTTATCATAATGTCTTTAGAGGCCT  9953961

Query  7081     AGGATGACTAACAGGGAGATGAGTAAGCATGTTGTTACTTAGCAACAAAATCAGAAAGGA  7140
                ||||||||||||||||||||||||||||||||||||||||||||||||||||||||||||
Sbjct  9953962  AGGATGACTAACAGGGAGATGAGTAAGCATGTTGTTACTTAGCAACAAAATCAGAAAGGA  9954021

Query  7141     AGGAGGGAGTTGGCCAAACTCAGTTCATGTGGGGCAGAAGGAAATGAATTCAGCTGCAGA  7200
                ||||||||||||||||||||||||||||||||||||||||||||||||||||||||||||
Sbjct  9954022  AGGAGGGAGTTGGCCAAACTCAGTTCATGTGGGGCAGAAGGAAATGAATTCAGCTGCAGA  9954081

Query  7201     GGCAGATTCAGAAAGTTGGATAAGCCTTGAACTATAACTGAATTATTATTAAGAGAAACT  7260
                ||||||||||||||||||||||||||||||||||||||||||||||||||||||||||||
Sbjct  9954082  GGCAGATTCAGAAAGTTGGATAAGCCTTGAACTATAACTGAATTATTATTAAGAGAAACT  9954141

Query  7261     GGGGAGTGTTaaaaaaaGATAGAACGCTTGCCATATAGTAGAAATTGGGGCAAATTCAAG  7320
                ||||||||||||||||||||||||||||||||||||||||||||||||||||||||||||
Sbjct  9954142  GGGGAGTGTTAAAAAAAGATAGAACGCTTGCCATATAGTAGAAATTGGGGCAAATTCAAG  9954201

Query  7321     TTTAGGTAGCCTGAAACTCAACAATTTAGACAACTGTCACACAGGGACTCTCAGCTCCCG  7380
                ||||||||||||||||||||||||||||||||||||||||||||||||||||||||||||
Sbjct  9954202  TTTAGGTAGCCTGAAACTCAACAATTTAGACAACTGTCACACAGGGACTCTCAGCTCCCG  9954261

Query  7381     CTCCCCACATAAGAACGCAGGACATGGTGAGGCCAAAAAGGAACACCCACGGAGCCATAG  7440
                ||||||||||||||||||||||||||||||||||||||||||||||||||||||||||||
Sbjct  9954262  CTCCCCACATAAGAACGCAGGACATGGTGAGGCCAAAAAGGAACACCCACGGAGCCATAG  9954321

Query  7441     GTAGGGGAGTCATACCACTATAGTCTCTCTGGCAGCTGGGTTGATCCGCAGCCTGCTGTC  7500
                ||||||||||||||||||||||||||||||||||||||||||||||||||||||||||||
Sbjct  9954322  GTAGGGGAGTCATACCACTATAGTCTCTCTGGCAGCTGGGTTGATCCGCAGCCTGCTGTC  9954381

Query  7501     TTCTTCTCAGCCAACCAACCTCACTTGCTAACTGCAATCTGCACTTGCCAGCCCCCATCT  7560
                ||||||||||||||||||||||||||||||||||||||||||||||||||||||||||||
Sbjct  9954382  TTCTTCTCAGCCAACCAACCTCACTTGCTAACTGCAATCTGCACTTGCCAGCCCCCATCT  9954441

Query  7561     TCTTGCTAGCCCCCATTTGCTGTTAGCGTAGCCACAGCAGTTATATTAGTGGCCAATGGC  7620
                ||||||||||||||||||||||||||||||||||||||||||||||||||||||||||||
Sbjct  9954442  TCTTGCTAGCCCCCATTTGCTGTTAGCGTAGCCACAGCAGTTATATTAGTGGCCAATGGC  9954501

Query  7621     TCACTTGTTACAGCTGATGGCCAACTAGCCACAGCTGATGGCCATCCAGTCACAGTTGAT  7680
                ||||||||||||||||||||||||||||||||||||||||||||||||||||||||||||
Sbjct  9954502  TCACTTGTTACAGCTGATGGCCAACTAGCCACAGCTGATGGCCATCCAGTCACAGTTGAT  9954561

Query  7681     AGCCATTTACTACCTGAGCCAGCACCTTTCCATGTGAGGCCGAGAGCCTGGAAACTGCAC  7740
                ||||||||||||||||||||||||||||||||||||||||||||||||||||||||||||
Sbjct  9954562  AGCCATTTACTACCTGAGCCAGCACCTTTCCATGTGAGGCCGAGAGCCTGGAAACTGCAC  9954621

Query  7741     TCCTGGCTCTGTCCCCACAACAACCCttttatttatttatttatttatttatttatttat  7800
                ||||||||||||||||||||||||||||||||||||||||||||||||||||||||||||
Sbjct  9954622  TCCTGGCTCTGTCCCCACAACAACCCTTTTATTTATTTATTTATTTATTTATTTATTTAT  9954681

Query  7801     ttatttatttatttatttatttattgttaacattttttattaGTTTCAGGTGTACAAAAC  7860
                ||||||||||||||||||||||||||||||||||||||||||||||||||||||||||||
Sbjct  9954682  TTATTTATTTATTTATTTATTTATTGTTAACATTTTTTATTAGTTTCAGGTGTACAAAAC  9954741

Query  7861     AATGTAACAGTTAAACATTTATCATTTATATCCCTCAGACAGTGATAACTCCCCTTCCCA  7920
                ||||||||||||||||||||||||||||||||||||||||||||||||||||||||||||
Sbjct  9954742  AATGTAACAGTTAAACATTTATCATTTATATCCCTCAGACAGTGATAACTCCCCTTCCCA  9954801

Query  7921     CATCTATTACCCCTCTGACATTGCGTACAGCCATTACATTTCCACTGCCTCTATTCCTAA  7980
                ||||||||||||||||||||||||||||||||||||||||||||||||||||||||||||
Sbjct  9954802  CATCTATTACCCCTCTGACATTGCGTACAGCCATTACATTTCCACTGCCTCTATTCCTAA  9954861

Query  7981     TGCTGTACTCCACTTCTTGTAACCATATATACATATATAAAATTGTAGTTGACCTTCATT  8040
                ||||||||||||||||||||||||||||||||||||||||||||||||||||||||||||
Sbjct  9954862  TGCTGTACTCCACTTCTTGTAACCATATATACATATATAAAATTGTAGTTGACCTTCATT  9954921

Query  8041     ATTGTTCAGTTTCAGGTGTACAGTGCAGTGATCAGGCATCAACATTATCCCTGAGGTGGT  8100
                ||||||||||||||||||||||||||||||||||||||||||||||||||||||||||||
Sbjct  9954922  ATTGTTCAGTTTCAGGTGTACAGTGCAGTGATCAGGCATCAACATTATCCCTGAGGTGGT  9954981

Query  8101     CTCCCTAATGAGACAAGTTAGACAACCCTTTTAAAGAAGGAATAAAAAATTACCAAAGGC  8160
                ||||||||||||||||||||||||||||||||||||||||||||||||||||||||||||
Sbjct  9954982  CTCCCTAATGAGACAAGTTAGACAACCCTTTTAAAGAAGGAATAAAAAATTACCAAAGGC  9955041

Query  8161     ATAAAGTTGATTTATTTAGAATAAGAAAAGAAGGGGCCTTAGAAGAGACCTGTTGTGGGG  8220
                ||||||||||||||||||||||||||||||||||||||||||||||||||||||||||||
Sbjct  9955042  ATAAAGTTGATTTATTTAGAATAAGAAAAGAAGGGGCCTTAGAAGAGACCTGTTGTGGGG  9955101

Query  8221     ACAGAGCCAGGAGTGCTGTTTCCAGGCTCTCGGCCTCACATAGAAAGGTGCTGGCTCAGG  8280
                ||||||||||||||||||||||||||||||||||||||||||||||||||||||||||||
Sbjct  9955102  ACAGAGCCAGGAGTGCTGTTTCCAGGCTCTCGGCCTCACATAGAAAGGTGCTGGCTCAGG  9955161

Query  8281     TAGTAAATGGCCATCAACTGTGATTGGATGGCCATCAGCTGTGGCTAGTTGGCCGTCAGC  8340
                ||||||||||||||||||||||||||||||||||||||||||||||||||||||||||||
Sbjct  9955162  TAGTAAATGGCCATCAACTGTGATTGGATGGCCATCAGCTGTGGCTAGTTGGCCGTCAGC  9955221

Query  8341     TGTAACCAGTGAGCCATTGGCCACTACTATAACTGCCGTGGCTACGCTAGCAGCAAATGG  8400
                ||||||||||||||||||||||||||||||||||||||||||||||||||||||||||||
Sbjct  9955222  TGTAACCAGTGAGCCATTGGCCACTACTATAACTGCCGTGGCTACGCTAGCAGCAAATGG  9955281

Query  8401     GGGCTAGCAAGAAGATGGTGGCTGGCAAGCGTGGATTGTAGTTAGCACAGTGGAGTGCGG  8460
                ||||||||||||||||||||||||||||||||||||||||||||||||||||||||||||
Sbjct  9955282  GGGCTAGCAAGAAGATGGTGGCTGGCAAGCGTGGATTGTAGTTAGCACAGTGGAGTGCGG  9955341

Query  8461     GTTGCAGATTGCAGAGAAGTGGACAGCAGATTGCAGACAGTGTGGCTCCTGCTTCCTGTG  8520
                ||||||||||||||||||||||||||||||||||||||||||||||||||||||||||||
Sbjct  9955342  GTTGCAGATTGCAGAGAAGTGGACAGCAGATTGCAGACAGTGTGGCTCCTGCTTCCTGTG  9955401

Query  8521     TCTCCAACCCAGCTGCCAGCAAGACTATAGTGGTATGACTCCCCTACCTATGGCTCCATG  8580
                ||||||||||||||||||||||||||||||||||||||||||||||||||||||||||||
Sbjct  9955402  TCTCCAACCCAGCTGCCAGCAAGACTATAGTGGTATGACTCCCCTACCTATGGCTCCATG  9955461

Query  8581     GGTGTTCCTTTTTGGCCTCACCATATCCTGCGTTCTTATGTGGGGAGCAGGAGCAGAGAC  8640
                ||||||||||||||||||||||||||||||||||||||||||||||||||||||||||||
Sbjct  9955462  GGTGTTCCTTTTTGGCCTCACCATATCCTGCGTTCTTATGTGGGGAGCAGGAGCAGAGAC  9955521

Query  8641     CCCGCAGGCCGCCCTGTGCGACAAGTGGTGCAGCGAGCAGGGTCCCCCGCACGACACCTG  8700
                ||||||||||||||||||||||||||||||||||||||||||||||||||||||||||||
Sbjct  9955522  CCCGCAGGCCGCCCTGTGCGACAAGTGGTGCAGCGAGCAGGGTCCCCCGCACGACACCTG  9955581

Query  8701     TGCAAGTGAGGTAGTCTGACATTTAAGCTTCATTAGCTTCATAGCAAATCTGCTTCTGAA  8760
                ||||||||||||||||||||||||||||||||||||||||||||||||||||||||||||
Sbjct  9955582  TGCAAGTGAGGTAGTCTGACATTTAAGCTTCATTAGCTTCATAGCAAATCTGCTTCTGAA  9955641

Query  8761     AGGAACTCAGTAAATATTAGTTGGAGGAATAAAGAAAGGAAAGTAGGAAGGGGGCTAGTT  8820
                ||||||||||||||||||||||||||||||||||||||||||||||||||||||||||||
Sbjct  9955642  AGGAACTCAGTAAATATTAGTTGGAGGAATAAAGAAAGGAAAGTAGGAAGGGGGCTAGTT  9955701

Query  8821     TTAGCTCGTGCTCTTTAATCCCTTTTCCCCACACTAACACGGATCTTAGAAATGATTGTA  8880
                ||||||||||||||||||||||||||||||||||||||||||||||||||||||||||||
Sbjct  9955702  TTAGCTCGTGCTCTTTAATCCCTTTTCCCCACACTAACACGGATCTTAGAAATGATTGTA  9955761

Query  8881     AATATAGACTATGTTCTACATAATAAGACACACCTTGCTGCCATTATGTGTTCACCTTTC  8940
                ||||||||||||||||||||||||||||||||||||||||||||||||||||||||||||
Sbjct  9955762  AATATAGACTATGTTCTACATAATAAGACACACCTTGCTGCCATTATGTGTTCACCTTTC  9955821

Query  8941     TGTGTTAATTGCTATCTATAAAGTCCTGGTGCTTATGGTTACCCGTTTTCTTTGTGCAAG  9000
                ||||||||||||||||||||||||||||||||||||||||||||||||||||||||||||
Sbjct  9955822  TGTGTTAATTGCTATCTATAAAGTCCTGGTGCTTATGGTTACCCGTTTTCTTTGTGCAAG  9955881

Query  9001     CACCTTTATGAAGAGGGATTCTTCAAGAAGTACTGTTATTGTCCGTTTCTTATATTGATA  9060
                ||||||||||||||||||||||||||||||||||||||||||||||||||||||||||||
Sbjct  9955882  CACCTTTATGAAGAGGGATTCTTCAAGAAGTACTGTTATTGTCCGTTTCTTATATTGATA  9955941

Query  9061     TAAACATCCGGGAATGGTCAGATTTCTCTCAAATTTGCTAAAGCACTTGGGAAAGGGCCa  9120
                ||||||||||||||||||||||||||||||||||||||||||||||||||||||||||||
Sbjct  9955942  TAAACATCCGGGAATGGTCAGATTTCTCTCAAATTTGCTAAAGCACTTGGGAAAGGGCCA  9956001

Query  9121     aaaaaaGCAGATGTTAGGTCAAGCTTCACGTTCCCTGGGTTCAGATTCAACCCTTCCTGT  9180
                ||||||||||||||||||||||||||||||||||||||||||||||||||||||||||||
Sbjct  9956002  AAAAAAGCAGATGTTAGGTCAAGCTTCACGTTCCCTGGGTTCAGATTCAACCCTTCCTGT  9956061

Query  9181     TGTAAAGAATCCCTTAGGCCCTTAGAGCACTTAAGTTTCACCATGTAGGGCTTTCCAAGT  9240
                ||||||||||||||||||||||||||||||||||||||||||||||||||||||||||||
Sbjct  9956062  TGTAAAGAATCCCTTAGGCCCTTAGAGCACTTAAGTTTCACCATGTAGGGCTTTCCAAGT  9956121

Query  9241     TGGGGGTTCCTCATGGTCACCAGGATTGTTGTCACATCCATTTGCTGTGCATCTTCCCTA  9300
                ||||||||||||||||||||||||||||||||||||||||||||||||||||||||||||
Sbjct  9956122  TGGGGGTTCCTCATGGTCACCAGGATTGTTGTCACATCCATTTGCTGTGCATCTTCCCTA  9956181

Query  9301     TGATGGTTATGAATAGTCAACACCAAAACCAAGGAAAGCTACTGCCTCCTTGGCTTCCTT  9360
                ||||||||||||||||||||||||||||||||||||||||||||||||||||||||||||
Sbjct  9956182  TGATGGTTATGAATAGTCAACACCAAAACCAAGGAAAGCTACTGCCTCCTTGGCTTCCTT  9956241

Query  9361     GCCCCGGTTCTGAAATGTGACATTGAACTATGATTAGAGATTGCCTATTCTACCTATCCA  9420
                ||||||||||||||||||||||||||||||||||||||||||||||||||||||||||||
Sbjct  9956242  GCCCCGGTTCTGAAATGTGACATTGAACTATGATTAGAGATTGCCTATTCTACCTATCCA  9956301

Query  9421     CACCCCCACTTTATAACTTTATACTAGGTTTGAACTAACAGGTTCATCTCCTAATATTTC  9480
                ||||||||||||||||||||||||||||||||||||||||||||||||||||||||||||
Sbjct  9956302  CACCCCCACTTTATAACTTTATACTAGGTTTGAACTAACAGGTTCATCTCCTAATATTTC  9956361

Query  9481     TAGAACTTTTGAAGTTTTGCCTAAGGATTATTTCTCAATTACATTATACTTTAGCTTAGT  9540
                ||||||||||||||||||||||||||||||||||||||||||||||||||||||||||||
Sbjct  9956362  TAGAACTTTTGAAGTTTTGCCTAAGGATTATTTCTCAATTACATTATACTTTAGCTTAGT  9956421

Query  9541     CCCAAATTGGCTCCACCAGCTTAGGGTCTCTTCCTAAATTCTGGGATACTGTAGACAGCT  9600
                ||||||||||||||||||||||||||||||||||||||||||||||||||||||||||||
Sbjct  9956422  CCCAAATTGGCTCCACCAGCTTAGGGTCTCTTCCTAAATTCTGGGATACTGTAGACAGCT  9956481

Query  9601     GCAAAAATATGTTCCAGTTGGGGAACCAATTTATACTGTCATTAATTCAGGACTCACACT  9660
                ||||||||||||||||||||||||||||||||||||||||||||||||||||||||||||
Sbjct  9956482  GCAAAAATATGTTCCAGTTGGGGAACCAATTTATACTGTCATTAATTCAGGACTCACACT  9956541

Query  9661     TGTTGATAAAGGACAAAGTTTAAAAGTTATGACTATGATAAAAGTGAACTGACATCTTGG  9720
                ||||||||||||||||||||||||||||||||||||||||||||||||||||||||||||
Sbjct  9956542  TGTTGATAAAGGACAAAGTTTAAAAGTTATGACTATGATAAAAGTGAACTGACATCTTGG  9956601

Query  9721     GATGCTTAACCATGGAGCTGGGAGGACTGTGGGTGGAGATGGGCCCGCGTTGACTCTCTA  9780
                ||||||||||||||||||||||||||||||||||||||||||||||||||||||||||||
Sbjct  9956602  GATGCTTAACCATGGAGCTGGGAGGACTGTGGGTGGAGATGGGCCCGCGTTGACTCTCTA  9956661

Query  9781     GCCCTGACTTCCTGTTGAACATTTTGGTAACTTCAGGGGGCGGGATGCTAATAAATAGAA  9840
                ||||||||||||||||||||||||||||||||||||||||||||||||||||||||||||
Sbjct  9956662  GCCCTGACTTCCTGTTGAACATTTTGGTAACTTCAGGGGGCGGGATGCTAATAAATAGAA  9956721

Query  9841     TAGACATCTTGGAACCGGGCCATTATTTTCCTTCTTCGTGTAGGAGCCAGTTGGATCCCC  9900
                ||||||||||||||||||||||||||||||||||||||||||||||||||||||||||||
Sbjct  9956722  TAGACATCTTGGAACCGGGCCATTATTTTCCTTCTTCGTGTAGGAGCCAGTTGGATCCCC  9956781

Query  9901     AGGTTGGAGGTGTGCGTTTCCCAGACTGCGTTGGTGGtttttgtttctgtttctttttct  9960
                ||||||||||||||||||||||||||||||||||||||||||||||||||||||||||||
Sbjct  9956782  AGGTTGGAGGTGTGCGTTTCCCAGACTGCGTTGGTGGTTTTTGTTTCTGTTTCTTTTTCT  9956841

Query  9961     tttttcCTGAATAAACCATTTTTCTTGTGGGTTTATCTGGAGAATTATTTTTACCAGTCA  10020
                ||||||||||||||||||||||||||||||||||||||||||||||||||||||||||||
Sbjct  9956842  TTTTTCCTGAATAAACCATTTTTCTTGTGGGTTTATCTGGAGAATTATTTTTACCAGTCA  9956901

Query  10021    ACAACTATAAATTCCATAATTAATTGAGAAGTTTGGAGGTACCCAAACTTCTTTCAGGCA  10080
                ||||||||||||||||||||||||||||||||||||||||||||||||||||||||||||
Sbjct  9956902  ACAACTATAAATTCCATAATTAATTGAGAAGTTTGGAGGTACCCAAACTTCTTTCAGGCA  9956961

Query  10081    TCCTAAGAGGAAGCTGGAATGCTATTTTGGAGATCTCCCTGTCAGTCCTTAGTTAGGATA  10140
                ||||||||||||||||||||||||||||||||||||||||||||||||||||||||||||
Sbjct  9956962  TCCTAAGAGGAAGCTGGAATGCTATTTTGGAGATCTCCCTGTCAGTCCTTAGTTAGGATA  9957021

Query  10141    ATAAGAATCTTTGCTACCTAAGATCAAAATTAAGTTCAAATGTCTACTGGTTCCAGGATT  10200
                ||||||||||||||||||||||||||||||||||||||||||||||||||||||||||||
Sbjct  9957022  ATAAGAATCTTTGCTACCTAAGATCAAAATTAAGTTCAAATGTCTACTGGTTCCAGGATT  9957081

Query  10201    AATATGGGAAGAACCTTGGGTGGTCCTCAGATTTTATAGTCCATCTTGAAAAGTAGGTAT  10260
                ||||||||||||||||||||||||||||||||||||||||||||||||||||||||||||
Sbjct  9957082  AATATGGGAAGAACCTTGGGTGGTCCTCAGATTTTATAGTCCATCTTGAAAAGTAGGTAT  9957141

Query  10261    GGAACAATAATACGAAAAGTGTAGACAGTACTGTCAGTTAAGTGACCAGCAGGATTATAG  10320
                ||||||||||||||||||||||||||||||||||||||||||||||||||||||||||||
Sbjct  9957142  GGAACAATAATACGAAAAGTGTAGACAGTACTGTCAGTTAAGTGACCAGCAGGATTATAG  9957201

Query  10321    TTTCAAGTGTTCTAGCCATTCTTGAGCAAACCCTATTCTGTGTCTGAAAGGCATAGGAAT  10380
                ||||||||||||||||||||||||||||||||||||||||||||||||||||||||||||
Sbjct  9957202  TTTCAAGTGTTCTAGCCATTCTTGAGCAAACCCTATTCTGTGTCTGAAAGGCATAGGAAT  9957261

Query  10381    CAGCATTTGGCCTTTCAGAGCAGCACCCAGCCAATAGATTACTTTCAGAATAGAAATTCA  10440
                ||||||||||||||||||||||||||||||||||||||||||||||||||||||||||||
Sbjct  9957262  CAGCATTTGGCCTTTCAGAGCAGCACCCAGCCAATAGATTACTTTCAGAATAGAAATTCA  9957321

Query  10441    GGACTAATATGGAACTGGAGTACTTGGCAGGGAAAAGTCGAAAGCTGCTGATTAGGTCAG  10500
                ||||||||||||||||||||||||||||||||||||||||||||||||||||||||||||
Sbjct  9957322  GGACTAATATGGAACTGGAGTACTTGGCAGGGAAAAGTCGAAAGCTGCTGATTAGGTCAG  9957381

Query  10501    TTATGTCAAGACCATAGAGAAACCCAGTACCCAGCCCTAGGGCAGCTGCAGTGGGCCCTA  10560
                ||||||||||||||||||||||||||||||||||||||||||||||||||||||||||||
Sbjct  9957382  TTATGTCAAGACCATAGAGAAACCCAGTACCCAGCCCTAGGGCAGCTGCAGTGGGCCCTA  9957441

Query  10561    GCCCTAGAGCACCTAGAACTGAAACTTACTGCAAGTTTCAGTTCTAGGATCCACTGAAGG  10620
                ||||||||||||||||||||||||||||||||||||||||||||||||||||||||||||
Sbjct  9957442  GCCCTAGAGCACCTAGAACTGAAACTTACTGCAAGTTTCAGTTCTAGGATCCACTGAAGG  9957501

Query  10621    AAAAAAGAAGCTGAGATTTCCTGCCACTTCTGCCTCTCACAGTTGGCTCACAAACTAGAG  10680
                ||||||||||||||||||||||||||||||||||||||||||||||||||||||||||||
Sbjct  9957502  AAAAAAGAAGCTGAGATTTCCTGCCACTTCTGCCTCTCACAGTTGGCTCACAAACTAGAG  9957561

Query  10681    CTAGGCTAGGCCTATGGATGGAGGTCATCAGTGTCTTTAGCTCTGAATGGTTGGAAAAGA  10740
                ||||||||||||||||||||||||||||||||||||||||||||||||||||||||||||
Sbjct  9957562  CTAGGCTAGGCCTATGGATGGAGGTCATCAGTGTCTTTAGCTCTGAATGGTTGGAAAAGA  9957621

Query  10741    CAGGAACTACATTAGCCCCAAAAGGTTGTGGTCTTTGCTGGAATTCTACTTCATCTTTGG  10800
                ||||||||||||||||||||||||||||||||||||||||||||||||||||||||||||
Sbjct  9957622  CAGGAACTACATTAGCCCCAAAAGGTTGTGGTCTTTGCTGGAATTCTACTTCATCTTTGG  9957681

Query  10801    CAGTTATGTGCTCCACTCAATGGGAGAGGCGAGAAGGAAGCTATCTGATTAATACTGGGA  10860
                ||||||||||||||||||||||||||||||||||||||||||||||||||||||||||||
Sbjct  9957682  CAGTTATGTGCTCCACTCAATGGGAGAGGCGAGAAGGAAGCTATCTGATTAATACTGGGA  9957741

Query  10861    AAAACTAGAGTCCTAGACCTGAATGTGCATTACATGGAAAAGCCAAAGTGGACAAGGAGA  10920
                ||||||||||||||||||||||||||||||||||||||||||||||||||||||||||||
Sbjct  9957742  AAAACTAGAGTCCTAGACCTGAATGTGCATTACATGGAAAAGCCAAAGTGGACAAGGAGA  9957801

Query  10921    ATAGGAGATTAGAAATTAAGAGGGAGAGGAGATTAGTACTCCTATATTCAGAGAtttttt  10980
                ||||||||||||||||||||||||||||||||||||||||||||||||||||||||||||
Sbjct  9957802  ATAGGAGATTAGAAATTAAGAGGGAGAGGAGATTAGTACTCCTATATTCAGAGATTTTTT  9957861

Query  10981    tttCTTAACTCTTGAGAATAAAAACTCTTTTAGGTCTGTGCAGTAATATACTTCTAAATA  11040
                ||||||||||||||||||||||||||||||||||||||||||||||||||||||||||||
Sbjct  9957862  TTTCTTAACTCTTGAGAATAAAAACTCTTTTAGGTCTGTGCAGTAATATACTTCTAAATA  9957921

Query  11041    AACTGCACATATTCAAATTGTCCATGGCCTaaaaaaaaTTAATATTTTTTCTCTACAGGA  11100
                ||||||||||||||||||||||||||||||||||||||||||||||||||||||||||||
Sbjct  9957922  AACTGCACATATTCAAATTGTCCATGGCCTAAAAAAAATTAATATTTTTTCTCTACAGGA  9957981

Query  11101    AATGAATCCTCCTGATAACATCAGTGATGAAAAAAGTGACATCATATTCTTTCAGAGATG  11160
                ||||||||||||||||||||||||||||||||||||||||||||||||||||||||||||
Sbjct  9957982  AATGAATCCTCCTGATAACATCAGTGATGAAAAAAGTGACATCATATTCTTTCAGAGATG  9958041

Query  11161    TGTTCCAGGACATGACAAGATAATATTCGAGTCTTCATTGTATGAAGGATACTTTCTAGC  11220
                ||||||||||||||||||||||||||||||||||||||||||||||||||||||||||||
Sbjct  9958042  TGTTCCAGGACATGACAAGATAATATTCGAGTCTTCATTGTATGAAGGATACTTTCTAGC  9958101

Query  11221    TTGTAAAAAAGAGAATGGCTTTTTCAAACTCATTTTGAAAGAAAAGGACAAATTTGGTGA  11280
                ||||||||||||||||||||||||||||||||||||||||||||||||||||||||||||
Sbjct  9958102  TTGTAAAAAAGAGAATGGCTTTTTCAAACTCATTTTGAAAGAAAAGGACAAATTTGGTGA  9958161

Query  11281    TAAATCTATAATGTTCGCTGTTCAAAGCAAGGACTAGGT  11319
                |||||||||||||||||||||||||||||||||||||||
Sbjct  9958162  TAAATCTATAATGTTCGCTGTTCAAAGCAAGGACTAGGT  9958200


 

###########################################################################################################

scaffold_m29_p_11:12360172-12360429
: scaffold_m29_p_11:12360172-12360429(+), Hit seq: , Query_length:257, Query start: 127, Query end: 145
Hit start: 54036, Hit end: 54018
Nucs hit: 19, Identity:100, Score: 6, Evalue: 1.8, Gaps: 0


Query_seq: scaffold_m29_p_11:12360172-12360429(+), Hit seq: , Query_length:257, Query start: 1, Query end: 257
Nucs hit: 256

NC_005881.2 Ostreid herpesvirus 1, complete genome
Length=207439

  = 35.6 bits (38),  Expect = 1.8
 Identities = 19/19 (100%), Gaps = 0/19 (0%)
 Strand=Plus/Minus

Query  127    TTGAAAATGCTATATAAAT  145
              |||||||||||||||||||
Sbjct  54036  TTGAAAATGCTATATAAAT  54018


Rhinolophus ferrumequinum scaffold_m29_p_11
Length=90447129

  = 464 bits (514),  Expect = 6e-129
 Identities = 257/257 (100%), Gaps = 0/257 (0%)
 Strand=Plus/Plus

Query  1         TGGAGACTAGAAGTCCTGTAGCTTATCTTATACTCCTGGTCTCCTTGTCCTGTAGTAAAT  60
                 ||||||||||||||||||||||||||||||||||||||||||||||||||||||||||||
Sbjct  12360173  TGGAGACTAGAAGTCCTGTAGCTTATCTTATACTCCTGGTCTCCTTGTCCTGTAGTAAAT  12360232

Query  61        CTTATACTCTTTGAAGCTATGTAAGTCCTGTAGTTTATCTTGTACTCTCTGAAGCTATGG  120
                 ||||||||||||||||||||||||||||||||||||||||||||||||||||||||||||
Sbjct  12360233  CTTATACTCTTTGAAGCTATGTAAGTCCTGTAGTTTATCTTGTACTCTCTGAAGCTATGG  12360292

Query  121       AAAGCCTTGAAAATGCTATATAAATCCTTGGCTTTAAGTGTTTGGGGTCCTTGTTAAAAC  180
                 ||||||||||||||||||||||||||||||||||||||||||||||||||||||||||||
Sbjct  12360293  AAAGCCTTGAAAATGCTATATAAATCCTTGGCTTTAAGTGTTTGGGGTCCTTGTTAAAAC  12360352

Query  181       CCGCTGCGTCGGGCAGAGACTCGGACCCCAGCTGGCTGGAAATAAACCTCGTTGTGTGAC  240
                 ||||||||||||||||||||||||||||||||||||||||||||||||||||||||||||
Sbjct  12360353  CCGCTGCGTCGGGCAGAGACTCGGACCCCAGCTGGCTGGAAATAAACCTCGTTGTGTGAC  12360412

Query  241       TTGCATTATTGTGTGTG  257
                 |||||||||||||||||
Sbjct  12360413  TTGCATTATTGTGTGTG  12360429


 

###########################################################################################################

scaffold_m29_p_11:15403270-15411542
: scaffold_m29_p_11:15403270-15411542(-), Hit seq: , Query_length:8272, Query start: 4230, Query end: 5364
Hit start: 3983, Hit end: 2848
Nucs hit: 1141, Identity:67, Score: 342, Evalue: 3e-91, Gaps: 11


Query_seq: scaffold_m29_p_11:15403270-15411542(-), Hit seq: , Query_length:8272, Query start: 1, Query end: 8272
Nucs hit: 8271

NC_001362.1 Friend murine leukemia virus FB29 complete genome
Length=8323

  = 342 bits (378),  Expect = 3e-91
 Identities = 765/1141 (67%), Gaps = 11/1141 (1%)
 Strand=Plus/Minus

Query  4230  AGTGCTTGGTAATGGGTTAGTCGGGCATTAGTCATCCACCTACCAGGGGGATATTTCAGG  4289
             || || ||||| ||||| | |||||| || |  | ||| | | ||||||| |  || |  
Sbjct  3983  AGAGCCTGGTAGTGGGTCATTCGGGCGTTGGAGAGCCAGCGATCAGGGGGTTGCTTAACT  3924

Query  4290  ACCCCCTCGATCGCATGGGGGGTCACTACCTTCAGATGTTGCCCAAAAGTGAGTTTATCA  4349
             |   |||| |  |||||||||| ||  |     ||  | || || |  ||||| ||  ||
Sbjct  3923  AGTGCCTCTACTGCATGGGGGGCCAGAATGACTAGTGGCTGTCCCATGGTGAGCTTGCCA  3864

Query  4350  ACATCCTTCACCATTAGGGCTACTGCCGCAATGATCCTTAAGCACAGGGGCCATCCTGCT  4409
              | || ||   ||  | ||| |  || || |  |||| || |||  ||||||| || |||
Sbjct  3863  GCGTCTTTGGTCAGAACGGCGATGGCTGCTACCATCCGTAGGCAAGGGGGCCACCCAGCT  3804

Query  4410  GCAACTGGATCTAGCTTCTTGGATAAATAGGCAACCGGACGTTTCCAGGGCACCAGACGC  4469
             || ||||| |||||||| ||||| |  ||||| ||||| ||   ||| ||| ||||    
Sbjct  3803  GCCACTGGGTCTAGCTTTTTGGACAGGTAGGCCACCGGCCGACGCCAAGGCCCCAGTTTT  3744

Query  4470  TGCCTTAGCACCCCTTTCGCTATTCCCCTCCTCTCATCAACAAAGAGAGTGAAGGGCTTC  4529
             ||| |||| || ||||| ||    |||  | |||| |||||||| ||   ||||||||| 
Sbjct  3743  TGCGTTAGGACACCTTTGGCGTAGCCCTGCTTCTCGTCAACAAAAAGTTCGAAGGGCTTA  3684

Query  4530  AGGGGGTCTGGCAATGCCAGAGCCGGGGCTCTTAGGAGAGCAACCTTGAGTTCATCGTAG  4589
                  |||||||||| |||| || |||||  ||| ||||||   |||||  || | ||||
Sbjct  3683  GTCAAGTCTGGCAATCCCAGGGCAGGGGCAGTTAAGAGAGCCTGCTTGATCTCTTGGTAG  3624

Query  4590  GCCTTCTGTTGGTCTGACCCCCAGGCCCA-AGGGACCTTATCCTTGGTTGCCTCATACAG  4648
             ||||| || |||||||  |||||  |  | || | ||   |  |||||       |||| 
Sbjct  3623  GCCTTTTGCTGGTCTGGGCCCCACTCAAACAGAGTCCCCGTT-TTGGTGAGAGGGTACAA  3565

Query  4649  AGGTTTTGCTATTTCAGCATACCCCAAAATCCACAGCCGGCAGTAGCCTGTCATCCCTAA  4708
              ||   ||| ||||| ||| ||||    ||||| || || ||| |||||| | |||||| 
Sbjct  3564  GGGGGCTGCCATTTCTGCAAACCCAGGGATCCAGAGGCGACAGAAGCCTGCCGTCCCTAG  3505

Query  4709  -AACTCACGGACCTCTCGTGCTGAGGTCGGGACTGGAAGTCTAAGAATAGTCTCTTTCAT  4767
              ||||| |  |  | ||| |  |   ||||    ||  | |  |  | |||||||||  |
Sbjct  3504  GAACTCCCTTAGTTGTCGAGGGGTCTTCGGAGTAGGCTGCCCCATCACAGTCTCTTTTCT  3445

Query  4768  GGCCTCTGTCAGCCATCTGGTTCCTTCTTTCAGCTTATACCCCAGGTAGGTGAC-TGTTT  4826
             |||||| |||||||||||    || ||||| ||   ||||||||| ||  |||| |||||
Sbjct  3444  GGCCTCAGTCAGCCATCTCTGACCCTCTTTTAGAAGATACCCCAGATACTTGACCTGTTT  3385

Query  4827  GCCTGCGTATTTGAGCCTTCTTTGCACTGGCCCGATACCCCAACTGCCCCAGCTCCTGGA  4886
              |  ||  ||||| || ||||| ||   ||||||||| || |  | ||| ||    || |
Sbjct  3384  -CTGGCAAATTTGGGCTTTCTTGGCCGAGGCCCGATATCCGAGGTCCCCTAGGGTTTGTA  3326

Query  4887  GGAGGTCTCCAGGGGCCTGTCGGCATTTGGCTTCGGAGGGGGCCGCCAGAAGCAAGTCAT  4946
               ||| | |  |   | ||| | || |     || || | ||| ||||| || |||||||
Sbjct  3325  ACAGGGCCCGCGTACCTTGTTGACAGTCAAGCTCAGAAGTGGCGGCCAGCAGTAAGTCAT  3266

Query  4947  CTACGTACTGCAGGAGCGTAA---CTGAATTATGGCTCTGGCGAAACGCGTCCAAATCCT  5003
             |||| ||||| || ||  | |   |||  |  ||| || ||   ||  |  | |  ||| 
Sbjct  3265  CTACATACTGGAGCAGAATCAGGTCTGGGTGCTGGATCCGG---AAGTCTGCGAGGTCCC  3209

Query  5004  GATTTAGGGCTTCATTAAACAGAGTTGGAGAGTTTTTGAAGCCTTGCGGTAGTCTAGTCC  5063
               |  |||||||||| |||||| || |||  ||||||||| || ||||| ||||| ||||
Sbjct  3208  TGTGCAGGGCTTCATCAAACAGGGTGGGACTGTTTTTGAAACCCTGCGGGAGTCTGGTCC  3149

Query  5064  AGGTCAGCTGCCCGAGGGTTCCCGTATTGCCATCATTCCATTCGAAGGCAAAAATGTGTT  5123
             |||| |  || ||   | ||||| | |    |||  |||| || ||||| || |     |
Sbjct  3148  AGGTTAATTGTCCTGAGATTCCCATCTCTGGATCTCTCCACTCAAAGGCGAAGAGAGACT  3089

Query  5124  GGCTGCTGGGTGCCAGGGCTATGCTAAAAAACGCATCCTTTAGGTCTAAGGTAGTATACC  5183
             | ||| ||||    ||    | ||  ||||| ||||| |||| ||| |    ||| ||||
Sbjct  3088  GACTGGTGGGGTGGAGTCTCAGGCAGAAAAAAGCATCTTTTAAGTCAAGCACAGTGTACC  3029

Query  5184  AGACATGTGAAGGGGGCAAGTGACTTAGTAAGGTATAAGGGTTGGGGACCGTGGGGTGGA  5243
             |    || || || || |     || |  | | | ||||||||||| || ||||||||||
Sbjct  3028  ACTGGTGGGACGGTGGGAGCCCGCTCAAGAGGTTGTAAGGGTTGGGCACGGTGGGGTGGA  2969

Query  5244  TGTCTTCAACCCTCTTATTCACTTCCCTCAAGTCCTGGACTGGCCTATAATCTTTTCCCC  5303
             ||||||| |||| ||| || ||||| ||||  |||||||| ||||||||||| ||   ||
Sbjct  2968  TGTCTTCCACCCGCTTGTTGACTTCTCTCAGATCCTGGACAGGCCTATAATCATTAGTCC  2909

Query  5304  CCGGTTTCTTAACGGGGAGGAGTGGGGTGTTCCAGGCAGAATGGCAAGGTTTCAGTATTC  5363
             |||||||||||||||| || || || ||||||||||  || ||||| |||  ||| ||||
Sbjct  2908  CCGGTTTCTTAACGGGTAGCAGGGGCGTGTTCCAGGGGGACTGGCAGGGTACCAGAATTC  2849

Query  5364  C  5364
             |
Sbjct  2848  C  2848


 


Rhinolophus ferrumequinum scaffold_m29_p_11
Length=90447129

  = 14918 bits (16544),  Expect = 0.0
 Identities = 8272/8272 (100%), Gaps = 0/8272 (0%)
 Strand=Plus/Minus

Query  1         TCCGGAATTGTCCCCCTCAGACAGACAGAGAACCCGCACAATAATGCAAGTCACACAGCG  60
                 ||||||||||||||||||||||||||||||||||||||||||||||||||||||||||||
Sbjct  15411542  TCCGGAATTGTCCCCCTCAGACAGACAGAGAACCCGCACAATAATGCAAGTCACACAGCG  15411483

Query  61        AGGTTTATTTCCAGCCAGCTGGGGTCCGAGTCTCTGCCCGACACAGAGGGTTTTAACAAG  120
                 ||||||||||||||||||||||||||||||||||||||||||||||||||||||||||||
Sbjct  15411482  AGGTTTATTTCCAGCCAGCTGGGGTCCGAGTCTCTGCCCGACACAGAGGGTTTTAACAAG  15411423

Query  121       GACCCCAAACACTTAAAGCCAAGGGGTTATATAGCATTTTCAAGGCTTTCCATAGCTTCA  180
                 ||||||||||||||||||||||||||||||||||||||||||||||||||||||||||||
Sbjct  15411422  GACCCCAAACACTTAAAGCCAAGGGGTTATATAGCATTTTCAAGGCTTTCCATAGCTTCA  15411363

Query  181       GAGAGTACTAGATAAACTTACAGGACTTACATAGCTTCAAAGAGTATAAGATTTACTACA  240
                 ||||||||||||||||||||||||||||||||||||||||||||||||||||||||||||
Sbjct  15411362  GAGAGTACTAGATAAACTTACAGGACTTACATAGCTTCAAAGAGTATAAGATTTACTACA  15411303

Query  241       GGACAAGGAGACCAGGAGTATAAGATAAGCTACAGGACTTGCATAGCTTCAAAGAGTATA  300
                 ||||||||||||||||||||||||||||||||||||||||||||||||||||||||||||
Sbjct  15411302  GGACAAGGAGACCAGGAGTATAAGATAAGCTACAGGACTTGCATAGCTTCAAAGAGTATA  15411243

Query  301       AGATTTACTACAGGACAAGGAGACCAGGAGTATAAGATAAGCTACGGGACTTCTAGTCTC  360
                 ||||||||||||||||||||||||||||||||||||||||||||||||||||||||||||
Sbjct  15411242  AGATTTACTACAGGACAAGGAGACCAGGAGTATAAGATAAGCTACGGGACTTCTAGTCTC  15411183

Query  361       CATGCTGCAACTGCCCACATCCTGGAATCTTATAATTATGTTGCTTCAGGCTAGGGGCTG  420
                 ||||||||||||||||||||||||||||||||||||||||||||||||||||||||||||
Sbjct  15411182  CATGCTGCAACTGCCCACATCCTGGAATCTTATAATTATGTTGCTTCAGGCTAGGGGCTG  15411123

Query  421       TTAACCCTGACCTAAAGATAGCAGTTCTCATGCTAACAGTCTCTTACATTTCCCCCCTGT  480
                 ||||||||||||||||||||||||||||||||||||||||||||||||||||||||||||
Sbjct  15411122  TTAACCCTGACCTAAAGATAGCAGTTCTCATGCTAACAGTCTCTTACATTTCCCCCCTGT  15411063

Query  481       GTGTTGTTCATAATGAGGAATCTTGCTCATGTACGGGCCAGCCGTAGAGGTCCTCACGGG  540
                 ||||||||||||||||||||||||||||||||||||||||||||||||||||||||||||
Sbjct  15411062  GTGTTGTTCATAATGAGGAATCTTGCTCATGTACGGGCCAGCCGTAGAGGTCCTCACGGG  15411003

Query  541       TGGGCACTGTCTCATACTGTTGTCTTAGGACCATGAGCTGGACGGTATTAACACGATCTT  600
                 ||||||||||||||||||||||||||||||||||||||||||||||||||||||||||||
Sbjct  15411002  TGGGCACTGTCTCATACTGTTGTCTTAGGACCATGAGCTGGACGGTATTAACACGATCTT  15410943

Query  601       TCACAAAATTAATAAGCTTGTTTAATATGCAAGGGCCCAAGGTTAGAATAAACACAAGCA  660
                 ||||||||||||||||||||||||||||||||||||||||||||||||||||||||||||
Sbjct  15410942  TCACAAAATTAATAAGCTTGTTTAATATGCAAGGGCCCAAGGTTAGAATAAACACAAGCA  15410883

Query  661       AGATAATTGGGCCCACTAAGGTAGATACTAAGGTGGTGAGCCAGGGGGATCTGTTAAACC  720
                 ||||||||||||||||||||||||||||||||||||||||||||||||||||||||||||
Sbjct  15410882  AGATAATTGGGCCCACTAAGGTAGATACTAAGGTGGTGAGCCAGGGGGATCTGTTAAACC  15410823

Query  721       AAGCCTCAAACCAGTTCTCCTGAGCTTCCCTTTCCTGTTTTCTCTTAGCTAACCCTTCTC  780
                 ||||||||||||||||||||||||||||||||||||||||||||||||||||||||||||
Sbjct  15410822  AAGCCTCAAACCAGTTCTCCTGAGCTTCCCTTTCCTGTTTTCTCTTAGCTAACCCTTCTC  15410763

Query  781       TCACCTTTGCCATGGATTCTTTTACCACACCAGTATGGTCAGCATAAAAACAACATTCCT  840
                 ||||||||||||||||||||||||||||||||||||||||||||||||||||||||||||
Sbjct  15410762  TCACCTTTGCCATGGATTCTTTTACCACACCAGTATGGTCAGCATAAAAACAACATTCCT  15410703

Query  841       CCCCCAGCGCGGCACACAGTCCCCTTTGTTGGAGGAACAACAAATCAAGTCCTCTTCTAT  900
                 ||||||||||||||||||||||||||||||||||||||||||||||||||||||||||||
Sbjct  15410702  CCCCCAGCGCGGCACACAGTCCCCTTTGTTGGAGGAACAACAAATCAAGTCCTCTTCTAT  15410643

Query  901       TCTGGAGTACTACCTTGGATAGAGAGGTGAGCGACTTCTCTAAATGACTAATCGAGGTTT  960
                 ||||||||||||||||||||||||||||||||||||||||||||||||||||||||||||
Sbjct  15410642  TCTGGAGTACTACCTTGGATAGAGAGGTGAGCGACTTCTCTAAATGACTAATCGAGGTTT  15410583

Query  961       CCAATCTTTCCATGTCCTCATCTATGGCCGCCCTTAGGGAGGTCATTCCTGATTGTTGAG  1020
                 ||||||||||||||||||||||||||||||||||||||||||||||||||||||||||||
Sbjct  15410582  CCAATCTTTCCATGTCCTCATCTATGGCCGCCCTTAGGGAGGTCATTCCTGATTGTTGAG  15410523

Query  1021      TAGCCAGGGAAGCTATGCCGGTCCCGGCTCCGGCTATTCCCAAACTGAACAGGGTGGCAA  1080
                 ||||||||||||||||||||||||||||||||||||||||||||||||||||||||||||
Sbjct  15410522  TAGCCAGGGAAGCTATGCCGGTCCCGGCTCCGGCTATTCCCAAACTGAACAGGGTGGCAA  15410463

Query  1081      TGGTTAGTGCAGTAATGGGCTCTCTTTTATTTCTCGTACTTGTGTCACTATCCCAATGCG  1140
                 ||||||||||||||||||||||||||||||||||||||||||||||||||||||||||||
Sbjct  15410462  TGGTTAGTGCAGTAATGGGCTCTCTTTTATTTCTCGTACTTGTGTCACTATCCCAATGCG  15410403

Query  1141      AATACATACTCTCCTCAGGGTGATAGAGGATGCGGGGCAGCACAGTTACTAGGACACAGA  1200
                 ||||||||||||||||||||||||||||||||||||||||||||||||||||||||||||
Sbjct  15410402  AATACATACTCTCCTCAGGGTGATAGAGGATGCGGGGCAGCACAGTTACTAGGACACAGA  15410343

Query  1201      ATTCATTGGCGGCATTAAAGACCGAGGTAGATAGGCACGGGGTAAGGCCAGTCTTTGAAC  1260
                 ||||||||||||||||||||||||||||||||||||||||||||||||||||||||||||
Sbjct  15410342  ATTCATTGGCGGCATTAAAGACCGAGGTAGATAGGCACGGGGTAAGGCCAGTCTTTGAAC  15410283

Query  1261      ATATCCACCATCCATCAGTTCTGGGGATTAACCACTTAATGTCACTTTTCCAACTAGGGG  1320
                 ||||||||||||||||||||||||||||||||||||||||||||||||||||||||||||
Sbjct  15410282  ATATCCACCATCCATCAGTTCTGGGGATTAACCACTTAATGTCACTTTTCCAACTAGGGG  15410223

Query  1321      AGCTGTCTATGGAGGCACATAAACTTTGTTTAGCCTGGGGCACCTTCCCTAGACAGGTCC  1380
                 ||||||||||||||||||||||||||||||||||||||||||||||||||||||||||||
Sbjct  15410222  AGCTGTCTATGGAGGCACATAAACTTTGTTTAGCCTGGGGCACCTTCCCTAGACAGGTCC  15410163

Query  1381      CATTGCCGCTCACTAGTTGTATGGTTAAGCCAATTTTACGATCCCCCCATGAACACTGAG  1440
                 ||||||||||||||||||||||||||||||||||||||||||||||||||||||||||||
Sbjct  15410162  CATTGCCGCTCACTAGTTGTATGGTTAAGCCAATTTTACGATCCCCCCATGAACACTGAG  15410103

Query  1441      AAGGGTTCTTACCGTTAGAGGCGTTGTAAGTGGCATTACGTCCTATTGCCTCATAGAACG  1500
                 ||||||||||||||||||||||||||||||||||||||||||||||||||||||||||||
Sbjct  15410102  AAGGGTTCTTACCGTTAGAGGCGTTGTAAGTGGCATTACGTCCTATTGCCTCATAGAACG  15410043

Query  1501      GGGGCTTTACATCATAGCACAGCCAACAGGAGGTTGTGAGGTTAGGACTGGTGGCATTAA  1560
                 ||||||||||||||||||||||||||||||||||||||||||||||||||||||||||||
Sbjct  15410042  GGGGCTTTACATCATAGCACAGCCAACAGGAGGTTGTGAGGTTAGGACTGGTGGCATTAA  15409983

Query  1561      GGGTCTCGTATACAGTGCGCACCAGTTTCCGCAATGAGTCTTCGGTTGTCTGCGTAGCCC  1620
                 ||||||||||||||||||||||||||||||||||||||||||||||||||||||||||||
Sbjct  15409982  GGGTCTCGTATACAGTGCGCACCAGTTTCCGCAATGAGTCTTCGGTTGTCTGCGTAGCCC  15409923

Query  1621      GTGTCGAAGGAGTTACAGAGGTCTTTGGCTGGGTTCCCGCAGTCCCTCCTGCGGTGTTTT  1680
                 ||||||||||||||||||||||||||||||||||||||||||||||||||||||||||||
Sbjct  15409922  GTGTCGAAGGAGTTACAGAGGTCTTTGGCTGGGTTCCCGCAGTCCCTCCTGCGGTGTTTT  15409863

Query  1681      TATCCCTTGATATTCCTGGGTTCTTGGTAGGGACGAGAGGGGCCAGCACCTTATTTGGAC  1740
                 ||||||||||||||||||||||||||||||||||||||||||||||||||||||||||||
Sbjct  15409862  TATCCCTTGATATTCCTGGGTTCTTGGTAGGGACGAGAGGGGCCAGCACCTTATTTGGAC  15409803

Query  1741      CCACCTGAGTGCTGATCGTTTCGACCGATAGTCGAATAGTTAGGAGACCACCAGGTTGGG  1800
                 ||||||||||||||||||||||||||||||||||||||||||||||||||||||||||||
Sbjct  15409802  CCACCTGAGTGCTGATCGTTTCGACCGATAGTCGAATAGTTAGGAGACCACCAGGTTGGG  15409743

Query  1801      GGCCTATCCATGCCCAACAGCCTATATCTAATTGGAACCCCCAAGTTAATCCTGATAACC  1860
                 ||||||||||||||||||||||||||||||||||||||||||||||||||||||||||||
Sbjct  15409742  GGCCTATCCATGCCCAACAGCCTATATCTAATTGGAACCCCCAAGTTAATCCTGATAACC  15409683

Query  1861      AACCACACTCTTTTCGTGCCACATCTTGGTTAAACTGGACACGTACCTGGGGCACCCGGT  1920
                 ||||||||||||||||||||||||||||||||||||||||||||||||||||||||||||
Sbjct  15409682  AACCACACTCTTTTCGTGCCACATCTTGGTTAAACTGGACACGTACCTGGGGCACCCGGT  15409623

Query  1921      TGTGGGGGTCCCTAAAGGAGAATTTAACTAGATCCCTGTTCCCAACGTCCCACTGTCGGG  1980
                 ||||||||||||||||||||||||||||||||||||||||||||||||||||||||||||
Sbjct  15409622  TGTGGGGGTCCCTAAAGGAGAATTTAACTAGATCCCTGTTCCCAACGTCCCACTGTCGGG  15409563

Query  1981      GCCCGTCATAGGAGGTGACACAACTCCAACTACCACAATAGTAGCGGTCTGGGCCGTCAC  2040
                 ||||||||||||||||||||||||||||||||||||||||||||||||||||||||||||
Sbjct  15409562  GCCCGTCATAGGAGGTGACACAACTCCAACTACCACAATAGTAGCGGTCTGGGCCGTCAC  15409503

Query  2041      AGGTTTTACAATTGTTTCTTAGGTTCCCTGGGCAGGCCCAAAACCCTTGTGCACCATATC  2100
                 ||||||||||||||||||||||||||||||||||||||||||||||||||||||||||||
Sbjct  15409502  AGGTTTTACAATTGTTTCTTAGGTTCCCTGGGCAGGCCCAAAACCCTTGTGCACCATATC  15409443

Query  2101      CTTGAGAGGTGTCAATTACAGCCCGCTTGGACCTGACTGAGTAGTCATACTGCCGTCCAC  2160
                 ||||||||||||||||||||||||||||||||||||||||||||||||||||||||||||
Sbjct  15409442  CTTGAGAGGTGTCAATTACAGCCCGCTTGGACCTGACTGAGTAGTCATACTGCCGTCCAC  15409383

Query  2161      GTTTAGTGCCGAAAATGTCACGCAGGTCGAAAAACAAGTCTGGCCACCACGTATTGACGG  2220
                 ||||||||||||||||||||||||||||||||||||||||||||||||||||||||||||
Sbjct  15409382  GTTTAGTGCCGAAAATGTCACGCAGGTCGAAAAACAAGTCTGGCCACCACGTATTGACGG  15409323

Query  2221      GGGCAGTATGTGTGGTGCTATTAAGGGTTGTTTGGGTCTGTCCATCTGTTAGGGTCCATG  2280
                 ||||||||||||||||||||||||||||||||||||||||||||||||||||||||||||
Sbjct  15409322  GGGCAGTATGTGTGGTGCTATTAAGGGTTGTTTGGGTCTGTCCATCTGTTAGGGTCCATG  15409263

Query  2281      TTAGCTTATGGGGTTGGTGTGGGTTGATCCCCGCATGGCTCTTCTCCCAGATGTTGAGCA  2340
                 ||||||||||||||||||||||||||||||||||||||||||||||||||||||||||||
Sbjct  15409262  TTAGCTTATGGGGTTGGTGTGGGTTGATCCCCGCATGGCTCTTCTCCCAGATGTTGAGCA  15409203

Query  2341      GAGTTAGGGCTAGCAGCCATTCCATTGTTAGCTGAGGCAGGGGGCTTGACACTTCCCCGA  2400
                 ||||||||||||||||||||||||||||||||||||||||||||||||||||||||||||
Sbjct  15409202  GAGTTAGGGCTAGCAGCCATTCCATTGTTAGCTGAGGCAGGGGGCTTGACACTTCCCCGA  15409143

Query  2401      GGTCGGGAGAGCTGCAGCTTCAGAGGGTTATCAGGGTGTCACCGTACGATCCACTCCTCA  2460
                 ||||||||||||||||||||||||||||||||||||||||||||||||||||||||||||
Sbjct  15409142  GGTCGGGAGAGCTGCAGCTTCAGAGGGTTATCAGGGTGTCACCGTACGATCCACTCCTCA  15409083

Query  2461      GCTTGCGTCTTTTGCAGCTGGCTGGCTCGGCGCACGTGAGAGTGATGGACCCAAGGCCCA  2520
                 ||||||||||||||||||||||||||||||||||||||||||||||||||||||||||||
Sbjct  15409082  GCTTGCGTCTTTTGCAGCTGGCTGGCTCGGCGCACGTGAGAGTGATGGACCCAAGGCCCA  15409023

Query  2521      ATGCCGTCAACCTTTAAGGCAGTGGGGGTAACCAGAATAACCACATAAGGACCTTTCCAT  2580
                 ||||||||||||||||||||||||||||||||||||||||||||||||||||||||||||
Sbjct  15409022  ATGCCGTCAACCTTTAAGGCAGTGGGGGTAACCAGAATAACCACATAAGGACCTTTCCAT  15408963

Query  2581      CTTTCCTCCAGTGTCCAGGACCTGTGTCTCCTTACCCATACCCAATCCCCTGGAACGATG  2640
                 ||||||||||||||||||||||||||||||||||||||||||||||||||||||||||||
Sbjct  15408962  CTTTCCTCCAGTGTCCAGGACCTGTGTCTCCTTACCCATACCCAATCCCCTGGAACGATG  15408903

Query  2641      CCATGTTCCGGGTTCGGGGCGTCCTTAATTTCATACAGGGAACTCACTAGGGGCCATATC  2700
                 ||||||||||||||||||||||||||||||||||||||||||||||||||||||||||||
Sbjct  15408902  CCATGTTCCGGGTTCGGGGCGTCCTTAATTTCATACAGGGAACTCACTAGGGGCCATATC  15408843

Query  2701      TCATGTTGGACCCCTTGCAGGGCCTTTAAACTGGCCAGATAACTTGGGGCCACATTGGGG  2760
                 ||||||||||||||||||||||||||||||||||||||||||||||||||||||||||||
Sbjct  15408842  TCATGTTGGACCCCTTGCAGGGCCTTTAAACTGGCCAGATAACTTGGGGCCACATTGGGG  15408783

Query  2761      TCATGATCTGGTAGAGTACGAACAATAATGGGGGGTGGTGCCCCATACAGAATTTCGAAA  2820
                 ||||||||||||||||||||||||||||||||||||||||||||||||||||||||||||
Sbjct  15408782  TCATGATCTGGTAGAGTACGAACAATAATGGGGGGTGGTGCCCCATACAGAATTTCGAAA  15408723

Query  2821      AGTGTCAAACCATGTACATATGGTGAGTTCCGGACCCGGAAGATGGCATAGGGTAAGAGG  2880
                 ||||||||||||||||||||||||||||||||||||||||||||||||||||||||||||
Sbjct  15408722  AGTGTCAAACCATGTACATATGGTGAGTTCCGGACCCGGAAGATGGCATAGGGTAAGAGG  15408663

Query  2881      GTCACCCAGTCCCCGCCAGTCTCGATGGCTAGTTTGGACAAGGTCTCCTTTAGAGTCCGA  2940
                 ||||||||||||||||||||||||||||||||||||||||||||||||||||||||||||
Sbjct  15408662  GTCACCCAGTCCCCGCCAGTCTCGATGGCTAGTTTGGACAAGGTCTCCTTTAGAGTCCGA  15408603

Query  2941      TTCATTCTCTCTACCTGCCCTGAGCTCTGGGGATTATATTTACAGTGTAACTTCCAATTG  3000
                 ||||||||||||||||||||||||||||||||||||||||||||||||||||||||||||
Sbjct  15408602  TTCATTCTCTCTACCTGCCCTGAGCTCTGGGGATTATATTTACAGTGTAACTTCCAATTG  15408543

Query  3001      ATCCCTATCGCTCGGGCTAGTCCCTGTAGGACGTTACTGATGAAAGCTGGGCCGTTATTG  3060
                 ||||||||||||||||||||||||||||||||||||||||||||||||||||||||||||
Sbjct  15408542  ATCCCTATCGCTCGGGCTAGTCCCTGTAGGACGTTACTGATGAAAGCTGGGCCGTTATTG  15408483

Query  3061      GAGCCTAAAACCTCAGGAACCCCATATCTGGGAATAATTTCTTCTAGTAATGCCTTAGCA  3120
                 ||||||||||||||||||||||||||||||||||||||||||||||||||||||||||||
Sbjct  15408482  GAGCCTAAAACCTCAGGAACCCCATATCTGGGAATAATTTCTTCTAGTAATGCCTTAGCA  15408423

Query  3121      ACCACTTGGGCAGTCTCCCGTTTTGTGGGGAAGGCTTCCACCCAGCCCGAAAATGTGTCA  3180
                 ||||||||||||||||||||||||||||||||||||||||||||||||||||||||||||
Sbjct  15408422  ACCACTTGGGCAGTCTCCCGTTTTGTGGGGAAGGCTTCCACCCAGCCCGAAAATGTGTCA  15408363

Query  3181      ACCATTACTAGCAAGTACTTATACCCATACCTCCCAGGCTTTACCTCAGTAAAGTCCACT  3240
                 ||||||||||||||||||||||||||||||||||||||||||||||||||||||||||||
Sbjct  15408362  ACCATTACTAGCAAGTACTTATACCCATACCTCCCAGGCTTTACCTCAGTAAAGTCCACT  15408303

Query  3241      TCCCAACTCCGTCCCGGCGCTCTTCCCCGTACCCTCGTACCTGTATGTTGGGGTCCTTTT  3300
                 ||||||||||||||||||||||||||||||||||||||||||||||||||||||||||||
Sbjct  15408302  TCCCAACTCCGTCCCGGCGCTCTTCCCCGTACCCTCGTACCTGTATGTTGGGGTCCTTTT  15408243

Query  3301      CTACTGGGTCTCATAGCCTGGCACCCAACGCACTGATCTACGATCTCTTGAATCTGAGCC  3360
                 ||||||||||||||||||||||||||||||||||||||||||||||||||||||||||||
Sbjct  15408242  CTACTGGGTCTCATAGCCTGGCACCCAACGCACTGATCTACGATCTCTTGAATCTGAGCC  15408183

Query  3361      GCTTGTCGGGGAACCGGAGGCGGGCGGACTCGAGAATCGTCAGCAACTTCTTTTTTCCTA  3420
                 ||||||||||||||||||||||||||||||||||||||||||||||||||||||||||||
Sbjct  15408182  GCTTGTCGGGGAACCGGAGGCGGGCGGACTCGAGAATCGTCAGCAACTTCTTTTTTCCTA  15408123

Query  3421      AGTGGGTGGCTTGATGCAGGTTGGAGAGAAGAAACAGCCCTAGCTGTGCCGGCAGTATCA  3480
                 ||||||||||||||||||||||||||||||||||||||||||||||||||||||||||||
Sbjct  15408122  AGTGGGTGGCTTGATGCAGGTTGGAGAGAAGAAACAGCCCTAGCTGTGCCGGCAGTATCA  15408063

Query  3481      ATCTTCCTTCTGTATCCCGATGCCACCCCTGCTGATCAGATTCCGGGCAGTGGTGGTTCT  3540
                 ||||||||||||||||||||||||||||||||||||||||||||||||||||||||||||
Sbjct  15408062  ATCTTCCTTCTGTATCCCGATGCCACCCCTGCTGATCAGATTCCGGGCAGTGGTGGTTCT  15408003

Query  3541      GGATCCATCGCAGGTCTTCTGGAGTGTAGTCAGGTCGCGGGGGCAGGCGAGGGAGCTCAG  3600
                 ||||||||||||||||||||||||||||||||||||||||||||||||||||||||||||
Sbjct  15408002  GGATCCATCGCAGGTCTTCTGGAGTGTAGTCAGGTCGCGGGGGCAGGCGAGGGAGCTCAG  15407943

Query  3601      GTGTGGGCAGGGTGAGTGCTAAAGCTGATGAAGCTACTGCCACTGCCTTGGCGGCTTCAT  3660
                 ||||||||||||||||||||||||||||||||||||||||||||||||||||||||||||
Sbjct  15407942  GTGTGGGCAGGGTGAGTGCTAAAGCTGATGAAGCTACTGCCACTGCCTTGGCGGCTTCAT  15407883

Query  3661      CCGCTCGCCGGTTTCCTTCAGCTTCCAGGGTCTGGGCAGACTGGTGTCCAGGGATGTGGA  3720
                 ||||||||||||||||||||||||||||||||||||||||||||||||||||||||||||
Sbjct  15407882  CCGCTCGCCGGTTTCCTTCAGCTTCCAGGGTCTGGGCAGACTGGTGTCCAGGGATGTGGA  15407823

Query  3721      CAACTGCTACTGCTCGGGGCATTTGCACAGCCATCAGCAGTCTTCGTACCTCAGGAAGAT  3780
                 ||||||||||||||||||||||||||||||||||||||||||||||||||||||||||||
Sbjct  15407822  CAACTGCTACTGCTCGGGGCATTTGCACAGCCATCAGCAGTCTTCGTACCTCAGGAAGAT  15407763

Query  3781      TGCGCAGAGCCTTTCCTTCCGCTGTAACAAAGCCTCTTTCCCGGTAGATAGCGCCATGCA  3840
                 ||||||||||||||||||||||||||||||||||||||||||||||||||||||||||||
Sbjct  15407762  TGCGCAGAGCCTTTCCTTCCGCTGTAACAAAGCCTCTTTCCCGGTAGATAGCGCCATGCA  15407703

Query  3841      CATGGACAGTGCCAAAGGCGTAGCGGCTATCGGTGTAGACAGTCACTCGTCTCCCTTCGG  3900
                 ||||||||||||||||||||||||||||||||||||||||||||||||||||||||||||
Sbjct  15407702  CATGGACAGTGCCAAAGGCGTAGCGGCTATCGGTGTAGACAGTCACTCGTCTCCCTTCGG  15407643

Query  3901      CCCGTTCCAGCGCCCGGCGCGATCAGTTCGGCCTTCTGTGCTGATGTCCCTGGGGAAAGC  3960
                 ||||||||||||||||||||||||||||||||||||||||||||||||||||||||||||
Sbjct  15407642  CCCGTTCCAGCGCCCGGCGCGATCAGTTCGGCCTTCTGTGCTGATGTCCCTGGGGAAAGC  15407583

Query  3961      GAGGCACTCCAAATGATGTTTCCGCCTTGGTCTACCATCGCTGCGCCTGCCCTCCGCACA  4020
                 ||||||||||||||||||||||||||||||||||||||||||||||||||||||||||||
Sbjct  15407582  GAGGCACTCCAAATGATGTTTCCGCCTTGGTCTACCATCGCTGCGCCTGCCCTCCGCACA  15407523

Query  4021      CCATCTATAACGAAGCTGCTCCATCAGTGTACCATACCAACTCACTGTTGGGTAGTGCGG  4080
                 ||||||||||||||||||||||||||||||||||||||||||||||||||||||||||||
Sbjct  15407522  CCATCTATAACGAAGCTGCTCCATCAGTGTACCATACCAACTCACTGTTGGGTAGTGCGG  15407463

Query  4081      TGTCCTGGAGTTCGGGGTGCACCTGGGTGACTTCTGCCATGATCTCTTGGCAATCATGCA  4140
                 ||||||||||||||||||||||||||||||||||||||||||||||||||||||||||||
Sbjct  15407462  TGTCCTGGAGTTCGGGGTGCACCTGGGTGACTTCTGCCATGATCTCTTGGCAATCATGCA  15407403

Query  4141      GGGGAGCTCTCAGATCCGGGGTTGGCAGCAGGGTGGCTGGATTCAGAGCGGTGGGTTCAG  4200
                 ||||||||||||||||||||||||||||||||||||||||||||||||||||||||||||
Sbjct  15407402  GGGGAGCTCTCAGATCCGGGGTTGGCAGCAGGGTGGCTGGATTCAGAGCGGTGGGTTCAG  15407343

Query  4201      CGAAGATGATCCGGGGTGCATCTAGCAAGAGTGCTTGGTAATGGGTTAGTCGGGCATTAG  4260
                 ||||||||||||||||||||||||||||||||||||||||||||||||||||||||||||
Sbjct  15407342  CGAAGATGATCCGGGGTGCATCTAGCAAGAGTGCTTGGTAATGGGTTAGTCGGGCATTAG  15407283

Query  4261      TCATCCACCTACCAGGGGGATATTTCAGGACCCCCTCGATCGCATGGGGGGTCACTACCT  4320
                 ||||||||||||||||||||||||||||||||||||||||||||||||||||||||||||
Sbjct  15407282  TCATCCACCTACCAGGGGGATATTTCAGGACCCCCTCGATCGCATGGGGGGTCACTACCT  15407223

Query  4321      TCAGATGTTGCCCAAAAGTGAGTTTATCAACATCCTTCACCATTAGGGCTACTGCCGCAA  4380
                 ||||||||||||||||||||||||||||||||||||||||||||||||||||||||||||
Sbjct  15407222  TCAGATGTTGCCCAAAAGTGAGTTTATCAACATCCTTCACCATTAGGGCTACTGCCGCAA  15407163

Query  4381      TGATCCTTAAGCACAGGGGCCATCCTGCTGCAACTGGATCTAGCTTCTTGGATAAATAGG  4440
                 ||||||||||||||||||||||||||||||||||||||||||||||||||||||||||||
Sbjct  15407162  TGATCCTTAAGCACAGGGGCCATCCTGCTGCAACTGGATCTAGCTTCTTGGATAAATAGG  15407103

Query  4441      CAACCGGACGTTTCCAGGGCACCAGACGCTGCCTTAGCACCCCTTTCGCTATTCCCCTCC  4500
                 ||||||||||||||||||||||||||||||||||||||||||||||||||||||||||||
Sbjct  15407102  CAACCGGACGTTTCCAGGGCACCAGACGCTGCCTTAGCACCCCTTTCGCTATTCCCCTCC  15407043

Query  4501      TCTCATCAACAAAGAGAGTGAAGGGCTTCAGGGGGTCTGGCAATGCCAGAGCCGGGGCTC  4560
                 ||||||||||||||||||||||||||||||||||||||||||||||||||||||||||||
Sbjct  15407042  TCTCATCAACAAAGAGAGTGAAGGGCTTCAGGGGGTCTGGCAATGCCAGAGCCGGGGCTC  15406983

Query  4561      TTAGGAGAGCAACCTTGAGTTCATCGTAGGCCTTCTGTTGGTCTGACCCCCAGGCCCAAG  4620
                 ||||||||||||||||||||||||||||||||||||||||||||||||||||||||||||
Sbjct  15406982  TTAGGAGAGCAACCTTGAGTTCATCGTAGGCCTTCTGTTGGTCTGACCCCCAGGCCCAAG  15406923

Query  4621      GGACCTTATCCTTGGTTGCCTCATACAGAGGTTTTGCTATTTCAGCATACCCCAAAATCC  4680
                 ||||||||||||||||||||||||||||||||||||||||||||||||||||||||||||
Sbjct  15406922  GGACCTTATCCTTGGTTGCCTCATACAGAGGTTTTGCTATTTCAGCATACCCCAAAATCC  15406863

Query  4681      ACAGCCGGCAGTAGCCTGTCATCCCTAAAACTCACGGACCTCTCGTGCTGAGGTCGGGAC  4740
                 ||||||||||||||||||||||||||||||||||||||||||||||||||||||||||||
Sbjct  15406862  ACAGCCGGCAGTAGCCTGTCATCCCTAAAACTCACGGACCTCTCGTGCTGAGGTCGGGAC  15406803

Query  4741      TGGAAGTCTAAGAATAGTCTCTTTCATGGCCTCTGTCAGCCATCTGGTTCCTTCTTTCAG  4800
                 ||||||||||||||||||||||||||||||||||||||||||||||||||||||||||||
Sbjct  15406802  TGGAAGTCTAAGAATAGTCTCTTTCATGGCCTCTGTCAGCCATCTGGTTCCTTCTTTCAG  15406743

Query  4801      CTTATACCCCAGGTAGGTGACTGTTTGCCTGCGTATTTGAGCCTTCTTTGCACTGGCCCG  4860
                 ||||||||||||||||||||||||||||||||||||||||||||||||||||||||||||
Sbjct  15406742  CTTATACCCCAGGTAGGTGACTGTTTGCCTGCGTATTTGAGCCTTCTTTGCACTGGCCCG  15406683

Query  4861      ATACCCCAACTGCCCCAGCTCCTGGAGGAGGTCTCCAGGGGCCTGTCGGCATTTGGCTTC  4920
                 ||||||||||||||||||||||||||||||||||||||||||||||||||||||||||||
Sbjct  15406682  ATACCCCAACTGCCCCAGCTCCTGGAGGAGGTCTCCAGGGGCCTGTCGGCATTTGGCTTC  15406623

Query  4921      GGAGGGGGCCGCCAGAAGCAAGTCATCTACGTACTGCAGGAGCGTAACTGAATTATGGCT  4980
                 ||||||||||||||||||||||||||||||||||||||||||||||||||||||||||||
Sbjct  15406622  GGAGGGGGCCGCCAGAAGCAAGTCATCTACGTACTGCAGGAGCGTAACTGAATTATGGCT  15406563

Query  4981      CTGGCGAAACGCGTCCAAATCCTGATTTAGGGCTTCATTAAACAGAGTTGGAGAGTTTTT  5040
                 ||||||||||||||||||||||||||||||||||||||||||||||||||||||||||||
Sbjct  15406562  CTGGCGAAACGCGTCCAAATCCTGATTTAGGGCTTCATTAAACAGAGTTGGAGAGTTTTT  15406503

Query  5041      GAAGCCTTGCGGTAGTCTAGTCCAGGTCAGCTGCCCGAGGGTTCCCGTATTGCCATCATT  5100
                 ||||||||||||||||||||||||||||||||||||||||||||||||||||||||||||
Sbjct  15406502  GAAGCCTTGCGGTAGTCTAGTCCAGGTCAGCTGCCCGAGGGTTCCCGTATTGCCATCATT  15406443

Query  5101      CCATTCGAAGGCAAAAATGTGTTGGCTGCTGGGTGCCAGGGCTATGCTAAAAAACGCATC  5160
                 ||||||||||||||||||||||||||||||||||||||||||||||||||||||||||||
Sbjct  15406442  CCATTCGAAGGCAAAAATGTGTTGGCTGCTGGGTGCCAGGGCTATGCTAAAAAACGCATC  15406383

Query  5161      CTTTAGGTCTAAGGTAGTATACCAGACATGTGAAGGGGGCAAGTGACTTAGTAAGGTATA  5220
                 ||||||||||||||||||||||||||||||||||||||||||||||||||||||||||||
Sbjct  15406382  CTTTAGGTCTAAGGTAGTATACCAGACATGTGAAGGGGGCAAGTGACTTAGTAAGGTATA  15406323

Query  5221      AGGGTTGGGGACCGTGGGGTGGATGTCTTCAACCCTCTTATTCACTTCCCTCAAGTCCTG  5280
                 ||||||||||||||||||||||||||||||||||||||||||||||||||||||||||||
Sbjct  15406322  AGGGTTGGGGACCGTGGGGTGGATGTCTTCAACCCTCTTATTCACTTCCCTCAAGTCCTG  15406263

Query  5281      GACTGGCCTATAATCTTTTCCCCCCGGTTTCTTAACGGGGAGGAGTGGGGTGTTCCAGGC  5340
                 ||||||||||||||||||||||||||||||||||||||||||||||||||||||||||||
Sbjct  15406262  GACTGGCCTATAATCTTTTCCCCCCGGTTTCTTAACGGGGAGGAGTGGGGTGTTCCAGGC  15406203

Query  5341      AGAATGGCAAGGTTTCAGTATTCCAGCTTCCAGTAAACAGTTAATGTGCGGGGCAATCCC  5400
                 ||||||||||||||||||||||||||||||||||||||||||||||||||||||||||||
Sbjct  15406202  AGAATGGCAAGGTTTCAGTATTCCAGCTTCCAGTAAACAGTTAATGTGCGGGGCAATCCC  15406143

Query  5401      TTTCCGCGCCTCTGCAGACATGGGGTACTGGTGGATCCGGATAGGCTGGGCCGAGGCTTT  5460
                 ||||||||||||||||||||||||||||||||||||||||||||||||||||||||||||
Sbjct  15406142  TTTCCGCGCCTCTGCAGACATGGGGTACTGGTGGATCCGGATAGGCTGGGCCGAGGCTTT  15406083

Query  5461      AAGTTCGACCACTACTGGTGCTCGGCGGGCCGCCCGGCCCACACCCGCTATTTCCGCCCA  5520
                 ||||||||||||||||||||||||||||||||||||||||||||||||||||||||||||
Sbjct  15406082  AAGTTCGACCACTACTGGTGCTCGGCGGGCCGCCCGGCCCACACCCGCTATTTCCGCCCA  15406023

Query  5521      CGCCTGAGGGTACGTTTTAAGCCAATAATCCATATCACGGGGCCATTCTGTAGAGGGAGG  5580
                 ||||||||||||||||||||||||||||||||||||||||||||||||||||||||||||
Sbjct  15406022  CGCCTGAGGGTACGTTTTAAGCCAATAATCCATATCACGGGGCCATTCTGTAGAGGGAGG  15405963

Query  5581      GTTGTAGGGGTTGTCCTGCAGGGCGAACAGGCGATGTTCATCCACAAGAGACAGGGTCAA  5640
                 ||||||||||||||||||||||||||||||||||||||||||||||||||||||||||||
Sbjct  15405962  GTTGTAGGGGTTGTCCTGCAGGGCGAACAGGCGATGTTCATCCACAAGAGACAGGGTCAA  15405903

Query  5641      AATGTGGAGGGGCTGTCCTTGGCCATCCAATACCTTAATGCCATCCGGCTTAAAATGGAT  5700
                 ||||||||||||||||||||||||||||||||||||||||||||||||||||||||||||
Sbjct  15405902  AATGTGGAGGGGCTGTCCTTGGCCATCCAATACCTTAATGCCATCCGGCTTAAAATGGAT  15405843

Query  5701      CTGGGCCCTGATCTTAGTCAGGAGATCGCGCCCCAATAAGGGGGCAGGGCATTCAGGGAT  5760
                 ||||||||||||||||||||||||||||||||||||||||||||||||||||||||||||
Sbjct  15405842  CTGGGCCCTGATCTTAGTCAGGAGATCGCGCCCCAATAAGGGGGCAGGGCATTCAGGGAT  15405783

Query  5761      AACTAGGAAGGAGTGGGTCGCTTGGTGGCGGCCTAAGTCCACTTGGCGCCTACTAGTCCA  5820
                 ||||||||||||||||||||||||||||||||||||||||||||||||||||||||||||
Sbjct  15405782  AACTAGGAAGGAGTGGGTCGCTTGGTGGCGGCCTAAGTCCACTTGGCGCCTACTAGTCCA  15405723

Query  5821      CCGATAAGCCTTGGACCCAGTTGCCCCTTGCACCAAACTGGTTTTCTGAGATAAGGGCTC  5880
                 ||||||||||||||||||||||||||||||||||||||||||||||||||||||||||||
Sbjct  15405722  CCGATAAGCCTTGGACCCAGTTGCCCCTTGCACCAAACTGGTTTTCTGAGATAAGGGCTC  15405663

Query  5881      CGTAGGCTTATTCAAAACTGAGTACTGGGCTCCTGTGTCTACCATGAATCCTACTGACTT  5940
                 ||||||||||||||||||||||||||||||||||||||||||||||||||||||||||||
Sbjct  15405662  CGTAGGCTTATTCAAAACTGAGTACTGGGCTCCTGTGTCTACCATGAATCCTACTGACTT  15405603

Query  5941      CCCCTCCACATACGCAGTTACCCAAGACTCGGGGAGGGGATCCGAGTCCCGTCTTCCCTA  6000
                 ||||||||||||||||||||||||||||||||||||||||||||||||||||||||||||
Sbjct  15405602  CCCCTCCACATACGCAGTTACCCAAGACTCGGGGAGGGGATCCGAGTCCCGTCTTCCCTA  15405543

Query  6001      GTCACTCTCCGTCCCCGCCAGCAGGACCCGTGCGTCTTGCCCTGTTTGGCCCTGGCGCTT  6060
                 ||||||||||||||||||||||||||||||||||||||||||||||||||||||||||||
Sbjct  15405542  GTCACTCTCCGTCCCCGCCAGCAGGACCCGTGCGTCTTGCCCTGTTTGGCCCTGGCGCTT  15405483

Query  6061      GGGGCACTCCCTCTTCCAATGTCCATACTCTTTGAAGTTTGCACACTGTCCCCTATCCAG  6120
                 ||||||||||||||||||||||||||||||||||||||||||||||||||||||||||||
Sbjct  15405482  GGGGCACTCCCTCTTCCAATGTCCATACTCTTTGAAGTTTGCACACTGTCCCCTATCCAG  15405423

Query  6121      TCGGGGCCGCGGTCTCCACGGTCGGGCTGGTCCGGCTGGACTCGGTCCCACCCTGACTGT  6180
                 ||||||||||||||||||||||||||||||||||||||||||||||||||||||||||||
Sbjct  15405422  TCGGGGCCGCGGTCTCCACGGTCGGGCTGGTCCGGCTGGACTCGGTCCCACCCTGACTGT  15405363

Query  6181      GCTTTGCACGCCTGCCAACAAGATCTTGGCCATCTCCCTCTGCTGTCTCCTGTTCTCCCT  6240
                 ||||||||||||||||||||||||||||||||||||||||||||||||||||||||||||
Sbjct  15405362  GCTTTGCACGCCTGCCAACAAGATCTTGGCCATCTCCCTCTGCTGTCTCCTGTTCTCCCT  15405303

Query  6241      GCTCTGATGCTCTCTGTCTTCCTTCCTGATTCGTTCCTGTAATTCCTGATTTTCTTTCCT  6300
                 ||||||||||||||||||||||||||||||||||||||||||||||||||||||||||||
Sbjct  15405302  GCTCTGATGCTCTCTGTCTTCCTTCCTGATTCGTTCCTGTAATTCCTGATTTTCTTTCCT  15405243

Query  6301      AATTCTATCCTCCCTTTCTTCGGGAGTCTCTCGAGTGTTGAAGACACTCTCCGCTACTCT  6360
                 ||||||||||||||||||||||||||||||||||||||||||||||||||||||||||||
Sbjct  15405242  AATTCTATCCTCCCTTTCTTCGGGAGTCTCTCGAGTGTTGAAGACACTCTCCGCTACTCT  15405183

Query  6361      CATTAAATCCCGAATGGACATCTCTCCCAGTCCCTCCTGTTTGTGCAATTTCTTCCTAAT  6420
                 ||||||||||||||||||||||||||||||||||||||||||||||||||||||||||||
Sbjct  15405182  CATTAAATCCCGAATGGACATCTCTCCCAGTCCCTCCTGTTTGTGCAATTTCTTCCTAAT  15405123

Query  6421      ATCTGGGACAGCCTGGTTTATAAAGGACATAATTACAGCCGACTGGTTTTCCTCTGCCAG  6480
                 ||||||||||||||||||||||||||||||||||||||||||||||||||||||||||||
Sbjct  15405122  ATCTGGGACAGCCTGGTTTATAAAGGACATAATTACAGCCGACTGGTTTTCCTCTGCCAG  15405063

Query  6481      GGGGTCCAACGGGGTGTACTGTCTATAAGCATCATAGAAGCGTTCTAAAAACACGGCCGG  6540
                 ||||||||||||||||||||||||||||||||||||||||||||||||||||||||||||
Sbjct  15405062  GGGGTCCAACGGGGTGTACTGTCTATAAGCATCATAGAAGCGTTCTAAAAACACGGCCGG  15405003

Query  6541      GCTTTCATTTTCCCCTTGCATTATAGCTTTTACCTTGGCCAAATTGGTGGGGTGGCGTGC  6600
                 ||||||||||||||||||||||||||||||||||||||||||||||||||||||||||||
Sbjct  15405002  GCTTTCATTTTCCCCTTGCATTATAGCTTTTACCTTGGCCAAATTGGTGGGGTGGCGTGC  15404943

Query  6601      CGCCGCTCGGAGACCTGCCATAAGAGTCTGGTGGTAGACTTGGAGACGCTCCCTACCTTC  6660
                 ||||||||||||||||||||||||||||||||||||||||||||||||||||||||||||
Sbjct  15404942  CGCCGCTCGGAGACCTGCCATAAGAGTCTGGTGGTAGACTTGGAGACGCTCCCTACCTTC  15404883

Query  6661      TGCGTTCCCAAAGTCCCAATCCGGTCTATTCAGGGGAAAGCGCTCGTTGATCAGGTTCGG  6720
                 ||||||||||||||||||||||||||||||||||||||||||||||||||||||||||||
Sbjct  15404882  TGCGTTCCCAAAGTCCCAATCCGGTCTATTCAGGGGAAAGCGCTCGTTGATCAGGTTCGG  15404823

Query  6721      CAAGGTCGTCGGCCGCCCGTTGTCGCCGGGGACATTCTTTCTGGCCTCGGTGAGGATCTG  6780
                 ||||||||||||||||||||||||||||||||||||||||||||||||||||||||||||
Sbjct  15404822  CAAGGTCGTCGGCCGCCCGTTGTCGCCGGGGACATTCTTTCTGGCCTCGGTGAGGATCTG  15404763

Query  6781      CTCGCGCTCCTCGGTGGTGAATAAGGTCTTAAGAAGCTGCTGGCAATCATCCCAAGTGGG  6840
                 ||||||||||||||||||||||||||||||||||||||||||||||||||||||||||||
Sbjct  15404762  CTCGCGCTCCTCGGTGGTGAATAAGGTCTTAAGAAGCTGCTGGCAATCATCCCAAGTGGG  15404703

Query  6841      ACTGTGTGTGTGCATGACAGACTCAAACAGGTCAGTTAGGCCTTTCGGGTCCTCAGAAAA  6900
                 ||||||||||||||||||||||||||||||||||||||||||||||||||||||||||||
Sbjct  15404702  ACTGTGTGTGTGCATGACAGACTCAAACAGGTCAGTTAGGCCTTTCGGGTCCTCAGAAAA  15404643

Query  6901      AGGAGGGTTTTGAGCCTTCCAGTTGTACAGATCACTGCTAGAAAAGGGCCAATACTGGTA  6960
                 ||||||||||||||||||||||||||||||||||||||||||||||||||||||||||||
Sbjct  15404642  AGGAGGGTTTTGAGCCTTCCAGTTGTACAGATCACTGCTAGAAAAGGGCCAATACTGGTA  15404583

Query  6961      TGCTCACTCCCCATCTGGACCAGTCCCTCCTAGTGCTTGCACGGGGAGAATCGGCGCCCC  7020
                 ||||||||||||||||||||||||||||||||||||||||||||||||||||||||||||
Sbjct  15404582  TGCTCACTCCCCATCTGGACCAGTCCCTCCTAGTGCTTGCACGGGGAGAATCGGCGCCCC  15404523

Query  7021      AGCGGAGGTGGAGGAGGACGGTTCCTCCTCTGGTATCTCTTCCAGATCTAGGTCTATCAG  7080
                 ||||||||||||||||||||||||||||||||||||||||||||||||||||||||||||
Sbjct  15404522  AGCGGAGGTGGAGGAGGACGGTTCCTCCTCTGGTATCTCTTCCAGATCTAGGTCTATCAG  15404463

Query  7081      GGAGGGGTATATGTCTGACCCCTCCTGAAGGATGGGTCCCTGGGTCGGCTTCTCCGGGGG  7140
                 ||||||||||||||||||||||||||||||||||||||||||||||||||||||||||||
Sbjct  15404462  GGAGGGGTATATGTCTGACCCCTCCTGAAGGATGGGTCCCTGGGTCGGCTTCTCCGGGGG  15404403

Query  7141      TTTCGGGCCAGCTGGTGGGAGGGTCCCGAAACGGTCAGGACTTTAAgggggatggggggA  7200
                 ||||||||||||||||||||||||||||||||||||||||||||||||||||||||||||
Sbjct  15404402  TTTCGGGCCAGCTGGTGGGAGGGTCCCGAAACGGTCAGGACTTTAAGGGGGATGGGGGGA  15404343

Query  7201      TCTTCTGGCTTGTCGGGGATAAAGGGCTTAAGCCAGGAGGAAGGACTCTCTACTAAGGCT  7260
                 ||||||||||||||||||||||||||||||||||||||||||||||||||||||||||||
Sbjct  15404342  TCTTCTGGCTTGTCGGGGATAAAGGGCTTAAGCCAGGAGGAAGGACTCTCTACTAAGGCT  15404283

Query  7261      TGCCACATCAAAATATAGGGATATTGGTCCGGATGGCGCCGATTAATAATATCTCGGACC  7320
                 ||||||||||||||||||||||||||||||||||||||||||||||||||||||||||||
Sbjct  15404282  TGCCACATCAAAATATAGGGATATTGGTCCGGATGGCGCCGATTAATAATATCTCGGACC  15404223

Query  7321      TTCTTAATAATGTCTAGGGAAAAAGTTCCCTgggggggCCAGCCCACATTAAAAGTAGGC  7380
                 ||||||||||||||||||||||||||||||||||||||||||||||||||||||||||||
Sbjct  15404222  TTCTTAATAATGTCTAGGGAAAAAGTTCCCTGGGGGGGCCAGCCCACATTAAAAGTAGGC  15404163

Query  7381      CATTCTGCAGAGCAGAATGTATCAAATTTACCTTTCTTCACTTCTACACCATGATTACGA  7440
                 ||||||||||||||||||||||||||||||||||||||||||||||||||||||||||||
Sbjct  15404162  CATTCTGCAGAGCAGAATGTATCAAATTTACCTTTCTTCACTTCTACACCATGATTACGA  15404103

Query  7441      GCCTTGGCGCGAATTTCAGGAAAGTGGTTCAGGAGCAGGGTCTTAGGTGTTACCTGAGCC  7500
                 ||||||||||||||||||||||||||||||||||||||||||||||||||||||||||||
Sbjct  15404102  GCCTTGGCGCGAATTTCAGGAAAGTGGTTCAGGAGCAGGGTCTTAGGTGTTACCTGAGCC  15404043

Query  7501      TGTCCCATAATTGTCACAAAGAGAAACCAAGAAAAGGCAAAAGAAAGGACAAAAGACACA  7560
                 ||||||||||||||||||||||||||||||||||||||||||||||||||||||||||||
Sbjct  15404042  TGTCCCATAATTGTCACAAAGAGAAACCAAGAAAAGGCAAAAGAAAGGACAAAAGACACA  15403983

Query  7561      GTGCCAGCAAATACACAAATTCGCACGGGACTCTTCAACACCCACTGGCTGGTCAACCAC  7620
                 ||||||||||||||||||||||||||||||||||||||||||||||||||||||||||||
Sbjct  15403982  GTGCCAGCAAATACACAAATTCGCACGGGACTCTTCAACACCCACTGGCTGGTCAACCAC  15403923

Query  7621      ACCACATCCACAGGCGCCGTTTCAATCACACCAGTCTCACCACGCTCAAGATCCTTACCC  7680
                 ||||||||||||||||||||||||||||||||||||||||||||||||||||||||||||
Sbjct  15403922  ACCACATCCACAGGCGCCGTTTCAATCACACCAGTCTCACCACGCTCAAGATCCTTACCC  15403863

Query  7681      AGGGCCCGTCCAAACGGCGTCCACTGCGGACGTCGCTGGGCCACCTTCTTGTCCGGGACG  7740
                 ||||||||||||||||||||||||||||||||||||||||||||||||||||||||||||
Sbjct  15403862  AGGGCCCGTCCAAACGGCGTCCACTGCGGACGTCGCTGGGCCACCTTCTTGTCCGGGACG  15403803

Query  7741      TCTCCCACGACTTCAAGTAATGGAGCCTCCAGGGTCGTAACCCGCACTTTCCTTCCCGTG  7800
                 ||||||||||||||||||||||||||||||||||||||||||||||||||||||||||||
Sbjct  15403802  TCTCCCACGACTTCAAGTAATGGAGCCTCCAGGGTCGTAACCCGCACTTTCCTTCCCGTG  15403743

Query  7801      AGAATTCTCAATTGGGATTGGGCAGAGACCTGTTTCAGTCTCTCCGGTCGAGGACCTGTT  7860
                 ||||||||||||||||||||||||||||||||||||||||||||||||||||||||||||
Sbjct  15403742  AGAATTCTCAATTGGGATTGGGCAGAGACCTGTTTCAGTCTCTCCGGTCGAGGACCTGTT  15403683

Query  7861      TCAGTCCTCCCCTATCGGAGGTGGCCAAACTTCCTTCCGCGGTTCCCTATGTAAACCTTG  7920
                 ||||||||||||||||||||||||||||||||||||||||||||||||||||||||||||
Sbjct  15403682  TCAGTCCTCCCCTATCGGAGGTGGCCAAACTTCCTTCCGCGGTTCCCTATGTAAACCTTG  15403623

Query  7921      GTATTGGGAGTTGTCTATTCCCCTGAggggggggCATCCCGGGCGAGCCCCCAAATGTTA  7980
                 ||||||||||||||||||||||||||||||||||||||||||||||||||||||||||||
Sbjct  15403622  GTATTGGGAGTTGTCTATTCCCCTGAGGGGGGGGCATCCCGGGCGAGCCCCCAAATGTTA  15403563

Query  7981      AGGTCCAGAATTGTCCCCCTCAGACAGACAGAGAACCCGCACAATAATGCAAGTCACACA  8040
                 ||||||||||||||||||||||||||||||||||||||||||||||||||||||||||||
Sbjct  15403562  AGGTCCAGAATTGTCCCCCTCAGACAGACAGAGAACCCGCACAATAATGCAAGTCACACA  15403503

Query  8041      GCAAGGTTTATTTCCAGCCAGCTGGGGTCCGAGTCTCTGCCCGACGCAGCGGGTTTTAAC  8100
                 ||||||||||||||||||||||||||||||||||||||||||||||||||||||||||||
Sbjct  15403502  GCAAGGTTTATTTCCAGCCAGCTGGGGTCCGAGTCTCTGCCCGACGCAGCGGGTTTTAAC  15403443

Query  8101      AAGAACACCAAACACTTAAAGTCAAAGGGTTATATAGCATTTTCAAGGCTTTCCATAGCT  8160
                 ||||||||||||||||||||||||||||||||||||||||||||||||||||||||||||
Sbjct  15403442  AAGAACACCAAACACTTAAAGTCAAAGGGTTATATAGCATTTTCAAGGCTTTCCATAGCT  15403383

Query  8161      TCAGAGAGTACTAGATAAACTTACAGGACTTACATAGCTTCAAAGAGTATAAGATTTACT  8220
                 ||||||||||||||||||||||||||||||||||||||||||||||||||||||||||||
Sbjct  15403382  TCAGAGAGTACTAGATAAACTTACAGGACTTACATAGCTTCAAAGAGTATAAGATTTACT  15403323

Query  8221      ACAGGACAAGGAGACCAGGAGTATAAGATAAGCTACAGGACTTGCATAGCTT  8272
                 ||||||||||||||||||||||||||||||||||||||||||||||||||||
Sbjct  15403322  ACAGGACAAGGAGACCAGGAGTATAAGATAAGCTACAGGACTTGCATAGCTT  15403271


 

###########################################################################################################

scaffold_m29_p_11:29686701-29689298
: scaffold_m29_p_11:29686701-29689298(-), Hit seq: , Query_length:2597, Query start: 78, Query end: 902
Hit start: 2899, Hit end: 3723
Nucs hit: 833, Identity:70, Score: 341, Evalue: 4e-91, Gaps: 16


Query_seq: scaffold_m29_p_11:29686701-29689298(-), Hit seq: , Query_length:2597, Query start: 1, Query end: 2597
Nucs hit: 2596

NC_007015.1 Ovine enzootic nasal tumour virus, complete genome
Length=7434

  = 341 bits (377),  Expect = 4e-91
 Identities = 584/833 (70%), Gaps = 16/833 (2%)
 Strand=Plus/Plus

Query  78    TTGGAAAACAGATACACCTGTGTGAATAGATCAGTGGCCCCTTACACAGAAAAAGATATC  137
             ||||||| | ||   ||| |||||  | |||||||||||||| |||||| ||||  | ||
Sbjct  2899  TTGGAAATCTGAGGAACCGGTGTGGGTCGATCAGTGGCCCCTAACACAGGAAAAACTTTC  2958

Query  138   GGCCGCCCAGGCGCTTGTACAGGAGCAGCTTGAAAAAGGCCATGTGGTTGAGTCTACCTC  197
              ||||| ||   ||| |||||||| |||||   |   || ||| | |     ||||||||
Sbjct  2959  TGCCGCACAACAGCTGGTACAGGAACAGCTGAGACTTGGGCATATTGAACCTTCTACCTC  3018

Query  198   CCCCTGGAATTCACCTATTTTTGTAATTAAAAAGAAGTCTGGAAAATGGAGGTTGTTACA  257
               |||||||||| || |||||||| ||||||||||| |||||||||||||| || |||||
Sbjct  3019  TGCCTGGAATTCCCCAATTTTTGTTATTAAAAAGAAATCTGGAAAATGGAGATTATTACA  3078

Query  258   AGATTTGAGAAAGGTTAATGAAACTATGGAAATTATGGGCGCCCTGCAGCCAGGGTTGCC  317
             |||| |  | ||||| |||||||| |||     |||||| ||||| || || ||||||||
Sbjct  3079  AGATCTTCGCAAGGTAAATGAAACAATGATGCATATGGGAGCCCTACAACCTGGGTTGCC  3138

Query  318   TCATCCTTCTGCCATTCCTAAGGATACTTATAAGATAGTGCTAGATTTAAAAGATTGTTT  377
                ||||||||| || ||| |  |  ||||||  || ||  |||||||||||||||||||
Sbjct  3139  CACTCCTTCTGCTATACCTGATAAATCTTATATTATTGTTATAGATTTAAAAGATTGTTT  3198

Query  378   CTATAACATATTGCTTCATCCCCAAGATTGCAAAAGATTCGCTTTCAGTGTCCCAAGTCC  437
              || |  ||    |||   || |||||||||||| |||| ||||| ||||| ||   |  
Sbjct  3199  TTACACTATTCCACTTGCACCTCAAGATTGCAAACGATTTGCTTTTAGTGTGCCCTCTGT  3258

Query  438   GAACTTTCAA-GAGCCCATAAAACGGTATCAGTGGCAGGTTCTTCCTCAGGGCATGGCAA  496
              || |||||| || || || ||||| ||||| ||| | |||||||| || || ||| | |
Sbjct  3259  TAA-TTTCAAGGAACCTATGAAACGATATCAATGGAAAGTTCTTCCACAAGGAATGACTA  3317

Query  497   ATAGCCCCACCCTGTGTCAAAAGTTTGTTGGTGAAGCAATAGTGGAGACTAGAAGACAG-  555
             ||||||| || ||||||||||| || |||| |  |||||||   |   ||    ||||| 
Sbjct  3318  ATAGCCCTACGCTGTGTCAAAAATTAGTTGCTACAGCAATA---GCTCCTGTTCGACAGC  3374

Query  556   --TTCCCTTCTGTTTACATCATTCATTATATGGATGACATTCTGTTAGCCTACAAACAGG  613
               || |||    | ||  |  |||| ||||||||||| ||  |  ||||  |||   | |
Sbjct  3375  GTTTTCCTCAGATATATTTGGTTCACTATATGGATGATATATTACTAGCTCACACTGATG  3434

Query  614   AAGGAATGTTGTTGGCTTGC-TTTGCAAACATAAAAAGGAACCTTTTGTC-TGCTGGCCT  671
             ||  | |  |  |  |  || ||| | |   |||||  | |  ||  ||| |   || ||
Sbjct  3435  AA-CATTTATTATATCAAGCTTTTTCTATTCTAAAACAGCA-TTTAAGTCTTAACGGTCT  3492

Query  672   TGTGATTGCTCCTGAAAAAATTCAAAGGAGTGAGCCTTATGCCTATTTAGGTTTTCAATT  731
             ||||||||||  ||| |||||||||| |  |   ||||||   |||||||||||    ||
Sbjct  3493  TGTGATTGCTGATGAGAAAATTCAAACGCATTTTCCTTATAATTATTTAGGTTTCTCCTT  3552

Query  732   ATTCACTCAGTA-CTTTACTCCACAAAAAATAGAGCTTAGAAAAGATCACCTGAAATCTC  790
              |   ||| ||| || ||   | |||  | || ||||   ||  |||||  ||||| |||
Sbjct  3553  GTATCCTC-GTACCTATAACACCCAACTAGTAAAGCTGCAAACTGATCATTTGAAAACTC  3611

Query  791   TTAATGATTTTCAAAAATTGTTGGGGGACATTAATTGGCTGCGTCCTTCTTTAGGCTTAA  850
             | ||||||||||| ||| | || || || ||||| ||| | ||||||| ||||   ||  
Sbjct  3612  TAAATGATTTTCAGAAACTTTTAGGAGATATTAACTGGATCCGTCCTTATTTAAAGTTGC  3671

Query  851   CTACTGGAGACCTGA-AACCATTATTTGAGATTCTAAGAGGGGATTCTGACCC  902
             | |||  | || | | ||||||||||||| || || | ||| || ||||| ||
Sbjct  3672  CCACT-TATACTTTACAACCATTATTTGACATCCTTAAAGGTGACTCTGATCC  3723


 


Rhinolophus ferrumequinum scaffold_m29_p_11
Length=90447129

  = 4684 bits (5194),  Expect = 0.0
 Identities = 2597/2597 (100%), Gaps = 0/2597 (0%)
 Strand=Plus/Minus

Query  1         GAGAACAGGTCTGGGGTATTTTCCCCAGGGGTCATAGATTTACCTGTACTCCACCAAAAA  60
                 ||||||||||||||||||||||||||||||||||||||||||||||||||||||||||||
Sbjct  29689298  GAGAACAGGTCTGGGGTATTTTCCCCAGGGGTCATAGATTTACCTGTACTCCACCAAAAA  29689239

Query  61        ACTGCAAAGGCAATAATTTGGAAAACAGATACACCTGTGTGAATAGATCAGTGGCCCCTT  120
                 ||||||||||||||||||||||||||||||||||||||||||||||||||||||||||||
Sbjct  29689238  ACTGCAAAGGCAATAATTTGGAAAACAGATACACCTGTGTGAATAGATCAGTGGCCCCTT  29689179

Query  121       ACACAGAAAAAGATATCGGCCGCCCAGGCGCTTGTACAGGAGCAGCTTGAAAAAGGCCAT  180
                 ||||||||||||||||||||||||||||||||||||||||||||||||||||||||||||
Sbjct  29689178  ACACAGAAAAAGATATCGGCCGCCCAGGCGCTTGTACAGGAGCAGCTTGAAAAAGGCCAT  29689119

Query  181       GTGGTTGAGTCTACCTCCCCCTGGAATTCACCTATTTTTGTAATTAAAAAGAAGTCTGGA  240
                 ||||||||||||||||||||||||||||||||||||||||||||||||||||||||||||
Sbjct  29689118  GTGGTTGAGTCTACCTCCCCCTGGAATTCACCTATTTTTGTAATTAAAAAGAAGTCTGGA  29689059

Query  241       AAATGGAGGTTGTTACAAGATTTGAGAAAGGTTAATGAAACTATGGAAATTATGGGCGCC  300
                 ||||||||||||||||||||||||||||||||||||||||||||||||||||||||||||
Sbjct  29689058  AAATGGAGGTTGTTACAAGATTTGAGAAAGGTTAATGAAACTATGGAAATTATGGGCGCC  29688999

Query  301       CTGCAGCCAGGGTTGCCTCATCCTTCTGCCATTCCTAAGGATACTTATAAGATAGTGCTA  360
                 ||||||||||||||||||||||||||||||||||||||||||||||||||||||||||||
Sbjct  29688998  CTGCAGCCAGGGTTGCCTCATCCTTCTGCCATTCCTAAGGATACTTATAAGATAGTGCTA  29688939

Query  361       GATTTAAAAGATTGTTTCTATAACATATTGCTTCATCCCCAAGATTGCAAAAGATTCGCT  420
                 ||||||||||||||||||||||||||||||||||||||||||||||||||||||||||||
Sbjct  29688938  GATTTAAAAGATTGTTTCTATAACATATTGCTTCATCCCCAAGATTGCAAAAGATTCGCT  29688879

Query  421       TTCAGTGTCCCAAGTCCGAACTTTCAAGAGCCCATAAAACGGTATCAGTGGCAGGTTCTT  480
                 ||||||||||||||||||||||||||||||||||||||||||||||||||||||||||||
Sbjct  29688878  TTCAGTGTCCCAAGTCCGAACTTTCAAGAGCCCATAAAACGGTATCAGTGGCAGGTTCTT  29688819

Query  481       CCTCAGGGCATGGCAAATAGCCCCACCCTGTGTCAAAAGTTTGTTGGTGAAGCAATAGTG  540
                 ||||||||||||||||||||||||||||||||||||||||||||||||||||||||||||
Sbjct  29688818  CCTCAGGGCATGGCAAATAGCCCCACCCTGTGTCAAAAGTTTGTTGGTGAAGCAATAGTG  29688759

Query  541       GAGACTAGAAGACAGTTCCCTTCTGTTTACATCATTCATTATATGGATGACATTCTGTTA  600
                 ||||||||||||||||||||||||||||||||||||||||||||||||||||||||||||
Sbjct  29688758  GAGACTAGAAGACAGTTCCCTTCTGTTTACATCATTCATTATATGGATGACATTCTGTTA  29688699

Query  601       GCCTACAAACAGGAAGGAATGTTGTTGGCTTGCTTTGCAAACATAAAAAGGAACCTTTTG  660
                 ||||||||||||||||||||||||||||||||||||||||||||||||||||||||||||
Sbjct  29688698  GCCTACAAACAGGAAGGAATGTTGTTGGCTTGCTTTGCAAACATAAAAAGGAACCTTTTG  29688639

Query  661       TCTGCTGGCCTTGTGATTGCTCCTGAAAAAATTCAAAGGAGTGAGCCTTATGCCTATTTA  720
                 ||||||||||||||||||||||||||||||||||||||||||||||||||||||||||||
Sbjct  29688638  TCTGCTGGCCTTGTGATTGCTCCTGAAAAAATTCAAAGGAGTGAGCCTTATGCCTATTTA  29688579

Query  721       GGTTTTCAATTATTCACTCAGTACTTTACTCCACAAAAAATAGAGCTTAGAAAAGATCAC  780
                 ||||||||||||||||||||||||||||||||||||||||||||||||||||||||||||
Sbjct  29688578  GGTTTTCAATTATTCACTCAGTACTTTACTCCACAAAAAATAGAGCTTAGAAAAGATCAC  29688519

Query  781       CTGAAATCTCTTAATGATTTTCAAAAATTGTTGGGGGACATTAATTGGCTGCGTCCTTCT  840
                 ||||||||||||||||||||||||||||||||||||||||||||||||||||||||||||
Sbjct  29688518  CTGAAATCTCTTAATGATTTTCAAAAATTGTTGGGGGACATTAATTGGCTGCGTCCTTCT  29688459

Query  841       TTAGGCTTAACTACTGGAGACCTGAAACCATTATTTGAGATTCTAAGAGGGGATTCTGAC  900
                 ||||||||||||||||||||||||||||||||||||||||||||||||||||||||||||
Sbjct  29688458  TTAGGCTTAACTACTGGAGACCTGAAACCATTATTTGAGATTCTAAGAGGGGATTCTGAC  29688399

Query  901       CCAACCTCCCCTAGGTCTCTTACTGAGCCTGCAAGAGAAGCTCTCTTTAAAGTTGAGAAA  960
                 ||||||||||||||||||||||||||||||||||||||||||||||||||||||||||||
Sbjct  29688398  CCAACCTCCCCTAGGTCTCTTACTGAGCCTGCAAGAGAAGCTCTCTTTAAAGTTGAGAAA  29688339

Query  961       GCTATTCAGCAACAGCACGTTTCTTTCTTGGATTATTCCAAGCCCTTGCATGCCTATATT  1020
                 ||||||||||||||||||||||||||||||||||||||||||||||||||||||||||||
Sbjct  29688338  GCTATTCAGCAACAGCACGTTTCTTTCTTGGATTATTCCAAGCCCTTGCATGCCTATATT  29688279

Query  1021      TTAGAAACCAAGCACACGCCTACGGCAGTGTTATGGCAAGAAGGGCCACTTAGATGGATA  1080
                 ||||||||||||||||||||||||||||||||||||||||||||||||||||||||||||
Sbjct  29688278  TTAGAAACCAAGCACACGCCTACGGCAGTGTTATGGCAAGAAGGGCCACTTAGATGGATA  29688219

Query  1081      CATCTTCATGTGGCTGCTCAAAAGAATCTCACTCCTTATCATGAATTTGTAGCTAGTCTA  1140
                 ||||||||||||||||||||||||||||||||||||||||||||||||||||||||||||
Sbjct  29688218  CATCTTCATGTGGCTGCTCAAAAGAATCTCACTCCTTATCATGAATTTGTAGCTAGTCTA  29688159

Query  1141      ATCCAAGAGAGTCGTCTGGAAGCTAGAAAATATTACGGAAAGGAGCCCGATTCCATCGTT  1200
                 ||||||||||||||||||||||||||||||||||||||||||||||||||||||||||||
Sbjct  29688158  ATCCAAGAGAGTCGTCTGGAAGCTAGAAAATATTACGGAAAGGAGCCCGATTCCATCGTT  29688099

Query  1201      GTCCCCTTTACTAAGACTCAGATTCAAGGTTTGATGCAGTTTACTGATAGCTTCCCTATT  1260
                 ||||||||||||||||||||||||||||||||||||||||||||||||||||||||||||
Sbjct  29688098  GTCCCCTTTACTAAGACTCAGATTCAAGGTTTGATGCAGTTTACTGATAGCTTCCCTATT  29688039

Query  1261      GCTTTAGCTCATTTTACGGGAACCTTGGATAATCATTATCCTAAGCATAAATTGCTTCAG  1320
                 ||||||||||||||||||||||||||||||||||||||||||||||||||||||||||||
Sbjct  29688038  GCTTTAGCTCATTTTACGGGAACCTTGGATAATCATTATCCTAAGCATAAATTGCTTCAG  29687979

Query  1321      TTTTTTCAACATCATGATCCAATTTTTCCCTCTATCGTTGCTCATGACCCTCTTCCAGCT  1380
                 ||||||||||||||||||||||||||||||||||||||||||||||||||||||||||||
Sbjct  29687978  TTTTTTCAACATCATGATCCAATTTTTCCCTCTATCGTTGCTCATGACCCTCTTCCAGCT  29687919

Query  1381      GTTCCTAATATTTTTACTGATGGGTCCAGCAATGGTATAGCTGTTTATACACTTAATAAA  1440
                 ||||||||||||||||||||||||||||||||||||||||||||||||||||||||||||
Sbjct  29687918  GTTCCTAATATTTTTACTGATGGGTCCAGCAATGGTATAGCTGTTTATACACTTAATAAA  29687859

Query  1441      AAAGTTGTTAAAAGACTACAGACACCTCCAGCCTCCGCTCAAGTTGTTGAGCTTCGAGCC  1500
                 ||||||||||||||||||||||||||||||||||||||||||||||||||||||||||||
Sbjct  29687858  AAAGTTGTTAAAAGACTACAGACACCTCCAGCCTCCGCTCAAGTTGTTGAGCTTCGAGCC  29687799

Query  1501      GTTCATATGGTGTTACTTGATTTTGCTTCTCAATCTTTTAATTTATTTTCTGACAGTCAT  1560
                 ||||||||||||||||||||||||||||||||||||||||||||||||||||||||||||
Sbjct  29687798  GTTCATATGGTGTTACTTGATTTTGCTTCTCAATCTTTTAATTTATTTTCTGACAGTCAT  29687739

Query  1561      TATGTAGTACGTACAGTCAGAAATTTAGAAACAGTACCCTTCATTGGTGCCAGTAATCCT  1620
                 ||||||||||||||||||||||||||||||||||||||||||||||||||||||||||||
Sbjct  29687738  TATGTAGTACGTACAGTCAGAAATTTAGAAACAGTACCCTTCATTGGTGCCAGTAATCCT  29687679

Query  1621      GTTATTCAGGATCTGTTCCTTCAGATACAACAAGCGATTCAGCTGCGGTGTAAAAAATTC  1680
                 ||||||||||||||||||||||||||||||||||||||||||||||||||||||||||||
Sbjct  29687678  GTTATTCAGGATCTGTTCCTTCAGATACAACAAGCGATTCAGCTGCGGTGTAAAAAATTC  29687619

Query  1681      TACATTGGGCATATTAGAGCTCACTCTAATCTGCCAGGTCCTTTGGCAACAGGTAATCAA  1740
                 ||||||||||||||||||||||||||||||||||||||||||||||||||||||||||||
Sbjct  29687618  TACATTGGGCATATTAGAGCTCACTCTAATCTGCCAGGTCCTTTGGCAACAGGTAATCAA  29687559

Query  1741      GCTGCAGATGCTGCCACACAGTTTGTTGCCTTAACCCAAATAGAGAAGGCACAAAAGGCT  1800
                 ||||||||||||||||||||||||||||||||||||||||||||||||||||||||||||
Sbjct  29687558  GCTGCAGATGCTGCCACACAGTTTGTTGCCTTAACCCAAATAGAGAAGGCACAAAAGGCT  29687499

Query  1801      CATACCCTTCATCATTTAAACAACCAGAGCCTCAGATTACAATATAAAATTCCAAGAGAA  1860
                 ||||||||||||||||||||||||||||||||||||||||||||||||||||||||||||
Sbjct  29687498  CATACCCTTCATCATTTAAACAACCAGAGCCTCAGATTACAATATAAAATTCCAAGAGAA  29687439

Query  1861      GCTGCTCGTCAAATAGTAAAACAATGTCCTAATTGTTCACATTTATTGCCTGTGCCTCAT  1920
                 ||||||||||||||||||||||||||||||||||||||||||||||||||||||||||||
Sbjct  29687438  GCTGCTCGTCAAATAGTAAAACAATGTCCTAATTGTTCACATTTATTGCCTGTGCCTCAT  29687379

Query  1921      TATGGAGTTAACCCTCGAGGTCTACGCCCTAATGATTTGTGGCAAATGGATGTAACCCAT  1980
                 ||||||||||||||||||||||||||||||||||||||||||||||||||||||||||||
Sbjct  29687378  TATGGAGTTAACCCTCGAGGTCTACGCCCTAATGATTTGTGGCAAATGGATGTAACCCAT  29687319

Query  1981      ATACCTGAATTTGGAAAACTAAAATATGTCCATGTATCCATAGACACGTTTTCTGGCTTT  2040
                 ||||||||||||||||||||||||||||||||||||||||||||||||||||||||||||
Sbjct  29687318  ATACCTGAATTTGGAAAACTAAAATATGTCCATGTATCCATAGACACGTTTTCTGGCTTT  29687259

Query  2041      ACAATGGCTTCTGCCCTCTCAGGAGAAGCTACGACACATGTCATTAGACATTGTCTTGCT  2100
                 ||||||||||||||||||||||||||||||||||||||||||||||||||||||||||||
Sbjct  29687258  ACAATGGCTTCTGCCCTCTCAGGAGAAGCTACGACACATGTCATTAGACATTGTCTTGCT  29687199

Query  2101      ACTTTTGCTATGATTGGCGTGCCCAAAAGAATTAAAACTGATAATGGCTCTGGATATACT  2160
                 ||||||||||||||||||||||||||||||||||||||||||||||||||||||||||||
Sbjct  29687198  ACTTTTGCTATGATTGGCGTGCCCAAAAGAATTAAAACTGATAATGGCTCTGGATATACT  29687139

Query  2161      AGTAAAAAATTTGCTCTGTTTTGTCAACAGTTTTCCATCATCCATGTCACTGGTATTCCG  2220
                 ||||||||||||||||||||||||||||||||||||||||||||||||||||||||||||
Sbjct  29687138  AGTAAAAAATTTGCTCTGTTTTGTCAACAGTTTTCCATCATCCATGTCACTGGTATTCCG  29687079

Query  2221      TATAATCCTCAAGGACAGGGCATTGTTGAGCGCTCTCATGGCACATTAAAAGTCAATTTA  2280
                 ||||||||||||||||||||||||||||||||||||||||||||||||||||||||||||
Sbjct  29687078  TATAATCCTCAAGGACAGGGCATTGTTGAGCGCTCTCATGGCACATTAAAAGTCAATTTA  29687019

Query  2281      CAAAAGATAAAAAAGGGGGAGTTATATCCCCTGACGCCCCATAATTACTTGTCTCATTCT  2340
                 ||||||||||||||||||||||||||||||||||||||||||||||||||||||||||||
Sbjct  29687018  CAAAAGATAAAAAAGGGGGAGTTATATCCCCTGACGCCCCATAATTACTTGTCTCATTCT  29686959

Query  2341      CTTTTTATTCAAAATTTTTTGACTTTGGATGCCCATGGTAAAAGTGCAGCTGAACGTTTT  2400
                 ||||||||||||||||||||||||||||||||||||||||||||||||||||||||||||
Sbjct  29686958  CTTTTTATTCAAAATTTTTTGACTTTGGATGCCCATGGTAAAAGTGCAGCTGAACGTTTT  29686899

Query  2401      TGGCATCCTTCAACTAGCCCTCAGGCCTTGGTCAAATGGAAGGACCCACTTACGGGTGTC  2460
                 ||||||||||||||||||||||||||||||||||||||||||||||||||||||||||||
Sbjct  29686898  TGGCATCCTTCAACTAGCCCTCAGGCCTTGGTCAAATGGAAGGACCCACTTACGGGTGTC  29686839

Query  2461      TGGCAAGGCCCAGATCCAGTCCTCATATGGGGGCGAGGGCATGTTTGTGTTTTTCCACAG  2520
                 ||||||||||||||||||||||||||||||||||||||||||||||||||||||||||||
Sbjct  29686838  TGGCAAGGCCCAGATCCAGTCCTCATATGGGGGCGAGGGCATGTTTGTGTTTTTCCACAG  29686779

Query  2521      GATGCAGATAGTCCTCGGTGGCTGCCAGAACGATTGGTGCGACATGTGGACCCTCTACCT  2580
                 ||||||||||||||||||||||||||||||||||||||||||||||||||||||||||||
Sbjct  29686778  GATGCAGATAGTCCTCGGTGGCTGCCAGAACGATTGGTGCGACATGTGGACCCTCTACCT  29686719

Query  2581      GCTGATGACATTGATGA  2597
                 |||||||||||||||||
Sbjct  29686718  GCTGATGACATTGATGA  29686702


 

###########################################################################################################

scaffold_m29_p_11:50960648-50970557
: scaffold_m29_p_11:50960648-50970557(-), Hit seq: , Query_length:9909, Query start: 3993, Query end: 5116
Hit start: 3977, Hit end: 2848
Nucs hit: 1137, Identity:67, Score: 352, Evalue: 8e-94, Gaps: 20


Query_seq: scaffold_m29_p_11:50960648-50970557(-), Hit seq: , Query_length:9909, Query start: 1, Query end: 9909
Nucs hit: 9908

NC_001362.1 Friend murine leukemia virus FB29 complete genome
Length=8323

  = 352 bits (389),  Expect = 8e-94
 Identities = 765/1137 (67%), Gaps = 20/1137 (2%)
 Strand=Plus/Minus

Query  3993  TGGTAATGGGTTAGTCGGGCATTAGTCATCCACCTACCAGGGGGATATTTCAGGACCCCC  4052
             ||||| ||||| | |||||| || |  | ||| | | ||||||| |  || |  |   ||
Sbjct  3977  TGGTAGTGGGTCATTCGGGCGTTGGAGAGCCAGCGATCAGGGGGTTGCTTAACTAGTGCC  3918

Query  4053  TCGATCGCATGGGGGGTCACTACCTTCAGATGTTGCCCAAAAGTGAGTTTATCAGCATCC  4112
             || |  |||||||||| ||  |     ||  | || || |  ||||| ||  |||| || 
Sbjct  3917  TCTACTGCATGGGGGGCCAGAATGACTAGTGGCTGTCCCATGGTGAGCTTGCCAGCGTCT  3858

Query  4113  TTCACCATTAGGGCTACTGCCGCAATGATCCTTAAGCACAGGGGCCATCCTGCTGCAACT  4172
             ||   ||  | ||| |  || || |  |||| || |||  ||||||| || ||||| |||
Sbjct  3857  TTGGTCAGAACGGCGATGGCTGCTACCATCCGTAGGCAAGGGGGCCACCCAGCTGCCACT  3798

Query  4173  GGATCTAGCTTCTTGGATAAATAGGCAACCGGACGTTTCCAGGGCCCCAGACGCTGCATT  4232
             || |||||||| ||||| |  ||||| ||||| ||   ||| ||||||||    ||| ||
Sbjct  3797  GGGTCTAGCTTTTTGGACAGGTAGGCCACCGGCCGACGCCAAGGCCCCAGTTTTTGCGTT  3738

Query  4233  AGCACCCCTTTCGCTATTCCCCTCCTCTCATCAACAAAGAGAGTGAAGGGCTTCAGGGGG  4292
             || || ||||| ||    |||  | |||| |||||||| ||   |||||||||      |
Sbjct  3737  AGGACACCTTTGGCGTAGCCCTGCTTCTCGTCAACAAAAAGTTCGAAGGGCTTAGTCAAG  3678

Query  4293  TCTGGCAATGCCAGAGCTGGGGCTCTTAGGAGAGCGACCTTGAGTTCATCGTAGGCCTTT  4352
             ||||||||| |||| || |||||  ||| ||||||   |||||  || | ||||||||||
Sbjct  3677  TCTGGCAATCCCAGGGCAGGGGCAGTTAAGAGAGCCTGCTTGATCTCTTGGTAGGCCTTT  3618

Query  4353  TGTTGGTCTGACCCCCAGGCCCA-AGGGACCTTATCCTTGGTTGCCTTATACAGAGGTTT  4411
             || |||||||  |||||  |  | || | ||   |  |||||       ||||  ||   
Sbjct  3617  TGCTGGTCTGGGCCCCACTCAAACAGAGTCCCCGTT-TTGGTGAGAGGGTACAAGGGGGC  3559

Query  4412  TGCTATTTTAGCATACCCCAGAATCCACAGCCGGCAGTAGCCTGTCATCCCTAAAAACTC  4471
             ||| ||||  ||| ||||  | ||||| || || ||| |||||| | ||||||  |||||
Sbjct  3558  TGCCATTTCTGCAAACCCAGGGATCCAGAGGCGACAGAAGCCTGCCGTCCCTAGGAACTC  3499

Query  4472  ATGGACCTCTCGTGCTGAGGTCGGGACTGGAAGTCTAAGAATAGTCTCTTTCATGGCCTC  4531
                 |  | ||| |  |   ||||    ||  | |  |  | |||||||||  |||||||
Sbjct  3498  CCTTAGTTGTCGAGGGGTCTTCGGAGTAGGCTGCCCCATCACAGTCTCTTTTCTGGCCTC  3439

Query  4532  TGTCAGCCATCTGGTTCCTTTTTTCAGCTTATACCCCAGGTAGGTGAC-TGTTTGCCTGC  4590
              |||||||||||    || | ||| ||   ||||||||| ||  |||| ||||| |  ||
Sbjct  3438  AGTCAGCCATCTCTGACCCTCTTTTAGAAGATACCCCAGATACTTGACCTGTTT-CTGGC  3380

Query  4591  ATATTTGAGCCTTCTTTGCACTGGCCCGATAGCCCAACTGCCCCAGCTCCTGGAGGAGGT  4650
             | ||||| || ||||| ||   ||||||||| || |  | ||| ||    || |  ||| 
Sbjct  3379  AAATTTGGGCTTTCTTGGCCGAGGCCCGATATCCGAGGTCCCCTAGGGTTTGTAACAGGG  3320

Query  4651  CTCCAGTGTCCTGTCGGCATTCGGCTTCAGA------GGACAGAAGCAAGTCATCTACGT  4704
             | |  ||  | ||| | || ||    |||||      || ||| || ||||||||||| |
Sbjct  3319  CCCGCGTACCTTGTTGACAGTCAAGCTCAGAAGTGGCGGCCAGCAGTAAGTCATCTACAT  3260

Query  4705  ACTGCAGGAGCGTAA---CTGAATTATGGCTCTGGCAAAA--CGAGTCCAAATCCTGATT  4759
             |||| || ||  | |   |||  |  ||| || || |     ||||  |    |||| | 
Sbjct  3259  ACTGGAGCAGAATCAGGTCTGGGTGCTGGATCCGGAAGTCTGCGAGGTC----CCTG-TG  3205

Query  4760  TAGGGCTTCATTAAACAGAGTTGGAGAGTTTTTGAAGCCTTGCGGTAGTCTAGTCCAGGT  4819
              |||||||||| |||||| || |||  ||||||||| || ||||| ||||| ||||||||
Sbjct  3204  CAGGGCTTCATCAAACAGGGTGGGACTGTTTTTGAAACCCTGCGGGAGTCTGGTCCAGGT  3145

Query  4820  CAGCTGCCCGGGGGTTCCCGTATTGCCATCATTCCATTCGAAGGCAAAAATGTGTTGGCT  4879
              |  || || | | ||||| | |    |||  |||| || ||||| || |     || ||
Sbjct  3144  TAATTGTCCTGAGATTCCCATCTCTGGATCTCTCCACTCAAAGGCGAAGAGAGACTGACT  3085

Query  4880  GCTGGGTGCCAGGGCTATGCTaaaaaaaGCATCCTTTAGGTCTAAGGTAGTATACCAGAC  4939
             | ||||    ||    | ||  ||||||||||| |||| ||| |    ||| |||||   
Sbjct  3084  GGTGGGGTGGAGTCTCAGGCAGAAAAAAGCATCTTTTAAGTCAAGCACAGTGTACCACTG  3025

Query  4940  ATGTGAAGGGGGCAAGTGACTTAGTAAGGTATAAGGGTTGGGGACCGTGGGGTGAATGTC  4999
              || || || || |     || |  | | | ||||||||||| || |||||||| |||||
Sbjct  3024  GTGGGACGGTGGGAGCCCGCTCAAGAGGTTGTAAGGGTTGGGCACGGTGGGGTGGATGTC  2965

Query  5000  TTCAACCCTCTTATTTACTTCCCTCAAGTCCTGGACTGGCCTATAATCTTTTTCCCCCGG  5059
             ||| |||| ||| || ||||| ||||  |||||||| ||||||||||| ||   ||||||
Sbjct  2964  TTCCACCCGCTTGTTGACTTCTCTCAGATCCTGGACAGGCCTATAATCATTAGTCCCCGG  2905

Query  5060  TTTCTTAACGGGGAGAAGTGGGGTGTTCCAGGAAGAATGGCAAGGTTTCAGTATTCC  5116
             |||||||||||| || || || ||||||||||  || ||||| |||  ||| |||||
Sbjct  2904  TTTCTTAACGGGTAGCAGGGGCGTGTTCCAGGGGGACTGGCAGGGTACCAGAATTCC  2848


 


Rhinolophus ferrumequinum scaffold_m29_p_11
Length=90447129

  = 17870 bits (19818),  Expect = 0.0
 Identities = 9909/9909 (100%), Gaps = 0/9909 (0%)
 Strand=Plus/Minus

Query  1         ACCAGGAGTATAAGATAAGCTACAGGACTTGCATAGCTTCAAAGAGTATAAGATTTACTA  60
                 ||||||||||||||||||||||||||||||||||||||||||||||||||||||||||||
Sbjct  50970557  ACCAGGAGTATAAGATAAGCTACAGGACTTGCATAGCTTCAAAGAGTATAAGATTTACTA  50970498

Query  61        CAGGACAAGGAGACCAGGAGTATAAGATAAGCTATAGAACTTCTAGTCTCCCTGCTGCAA  120
                 ||||||||||||||||||||||||||||||||||||||||||||||||||||||||||||
Sbjct  50970497  CAGGACAAGGAGACCAGGAGTATAAGATAAGCTATAGAACTTCTAGTCTCCCTGCTGCAA  50970438

Query  121       CTGCCCACATCTTGGAATTTTATAATTATGTTGTTTCAGGCTAGGGGCTGTTAACCCTGA  180
                 ||||||||||||||||||||||||||||||||||||||||||||||||||||||||||||
Sbjct  50970437  CTGCCCACATCTTGGAATTTTATAATTATGTTGTTTCAGGCTAGGGGCTGTTAACCCTGA  50970378

Query  181       CCTAAAGATAGCAGTTCTCATGCTAACAGTCTCTTACATTTCCCCCCTGTGTGTTGTTCA  240
                 ||||||||||||||||||||||||||||||||||||||||||||||||||||||||||||
Sbjct  50970377  CCTAAAGATAGCAGTTCTCATGCTAACAGTCTCTTACATTTCCCCCCTGTGTGTTGTTCA  50970318

Query  241       TAATGAGGAATCTTGCTCATGTACGGGCCAGCCGTAGAGGTCCTCACGGGTGGGTACTGT  300
                 ||||||||||||||||||||||||||||||||||||||||||||||||||||||||||||
Sbjct  50970317  TAATGAGGAATCTTGCTCATGTACGGGCCAGCCGTAGAGGTCCTCACGGGTGGGTACTGT  50970258

Query  301       CTCATACTGTTGTCTTAGGACCATGAGCTGGACGGTATTAACACGATCTTTCACAAAATT  360
                 ||||||||||||||||||||||||||||||||||||||||||||||||||||||||||||
Sbjct  50970257  CTCATACTGTTGTCTTAGGACCATGAGCTGGACGGTATTAACACGATCTTTCACAAAATT  50970198

Query  361       AATAAGCTTGTTTAATATGCAAGGGCCCAAGGTTAGAATAAGCACAAGCAAGATAATTGG  420
                 ||||||||||||||||||||||||||||||||||||||||||||||||||||||||||||
Sbjct  50970197  AATAAGCTTGTTTAATATGCAAGGGCCCAAGGTTAGAATAAGCACAAGCAAGATAATTGG  50970138

Query  421       GCCCACTAAGGTAGATACTAAGGTGGTGAGCCAGGGGGATCTGTTAAACCAAGCTTCAAA  480
                 ||||||||||||||||||||||||||||||||||||||||||||||||||||||||||||
Sbjct  50970137  GCCCACTAAGGTAGATACTAAGGTGGTGAGCCAGGGGGATCTGTTAAACCAAGCTTCAAA  50970078

Query  481       CCAGTTCTCCTGAGCTTCCCTTTCCCAGTTTTCTCTTAGCTAACCCTTCTCTCACCTTTG  540
                 ||||||||||||||||||||||||||||||||||||||||||||||||||||||||||||
Sbjct  50970077  CCAGTTCTCCTGAGCTTCCCTTTCCCAGTTTTCTCTTAGCTAACCCTTCTCTCACCTTTG  50970018

Query  541       CCATGGATTCTTTTACCACACCAGTATGGTCAGCATAAAAACAACATTCCTCCCCCAGCG  600
                 ||||||||||||||||||||||||||||||||||||||||||||||||||||||||||||
Sbjct  50970017  CCATGGATTCTTTTACCACACCAGTATGGTCAGCATAAAAACAACATTCCTCCCCCAGCG  50969958

Query  601       CGGCACATAGTCCCCCTTGTTGGAGGAACAACAAATCAAGTCCTCTTCTATTCTGGAGTA  660
                 ||||||||||||||||||||||||||||||||||||||||||||||||||||||||||||
Sbjct  50969957  CGGCACATAGTCCCCCTTGTTGGAGGAACAACAAATCAAGTCCTCTTCTATTCTGGAGTA  50969898

Query  661       CTACCTCGGATAGAGAGGTGAGCGACTTCTCTAAATGACTAATCGAGGTTTCCAATCTTT  720
                 ||||||||||||||||||||||||||||||||||||||||||||||||||||||||||||
Sbjct  50969897  CTACCTCGGATAGAGAGGTGAGCGACTTCTCTAAATGACTAATCGAGGTTTCCAATCTTT  50969838

Query  721       CTATGTCCTCATCTATGGCCGCCCTTAGGGAGGTCATTCCTGATTGTTGAGTAGCCAGGG  780
                 ||||||||||||||||||||||||||||||||||||||||||||||||||||||||||||
Sbjct  50969837  CTATGTCCTCATCTATGGCCGCCCTTAGGGAGGTCATTCCTGATTGTTGAGTAGCCAGGG  50969778

Query  781       AAGCTATGCCTGTCCCGGCTCCGGCTATTCCCAAACTGAACAGGGTGGCAATGGTTAGTG  840
                 ||||||||||||||||||||||||||||||||||||||||||||||||||||||||||||
Sbjct  50969777  AAGCTATGCCTGTCCCGGCTCCGGCTATTCCCAAACTGAACAGGGTGGCAATGGTTAGTG  50969718

Query  841       CAGTGATGGGCTCTCTTTTACTTCTCGTACTTGTGTCACCATCCCAATGCGAATACATAC  900
                 ||||||||||||||||||||||||||||||||||||||||||||||||||||||||||||
Sbjct  50969717  CAGTGATGGGCTCTCTTTTACTTCTCGTACTTGTGTCACCATCCCAATGCGAATACATAC  50969658

Query  901       TCTCCTCAGGGTGATAGAGGATGCGGGGCAGCACAGTTACTAGGACACAGAATTTATTGG  960
                 ||||||||||||||||||||||||||||||||||||||||||||||||||||||||||||
Sbjct  50969657  TCTCCTCAGGGTGATAGAGGATGCGGGGCAGCACAGTTACTAGGACACAGAATTTATTGG  50969598

Query  961       CGGCATTAAAGACCGAGGTAGATAGGCATGGGGTGAGGCCAGTCTTTGAACACATCCACC  1020
                 ||||||||||||||||||||||||||||||||||||||||||||||||||||||||||||
Sbjct  50969597  CGGCATTAAAGACCGAGGTAGATAGGCATGGGGTGAGGCCAGTCTTTGAACACATCCACC  50969538

Query  1021      ATCCATCAGTTCTGGGGATTAACCACTTAGTGTCACTTTTCCAACTAGGGGAGCTGTCTA  1080
                 ||||||||||||||||||||||||||||||||||||||||||||||||||||||||||||
Sbjct  50969537  ATCCATCAGTTCTGGGGATTAACCACTTAGTGTCACTTTTCCAACTAGGGGAGCTGTCTA  50969478

Query  1081      TGGAGGCACATAAACTTTGTTTAGCCTGGGGCACCTTCCCTAGACAGGTCCCATTGCCGC  1140
                 ||||||||||||||||||||||||||||||||||||||||||||||||||||||||||||
Sbjct  50969477  TGGAGGCACATAAACTTTGTTTAGCCTGGGGCACCTTCCCTAGACAGGTCCCATTGCCGC  50969418

Query  1141      TCACTAGTTGTATGGTTAAGCCAATTTTACAATCCCCCCATGAACACTGAGAAGGGTTCT  1200
                 ||||||||||||||||||||||||||||||||||||||||||||||||||||||||||||
Sbjct  50969417  TCACTAGTTGTATGGTTAAGCCAATTTTACAATCCCCCCATGAACACTGAGAAGGGTTCT  50969358

Query  1201      TACCGTTAGAGGCGTTGTAAGTGGCATTAAGTCCTATCACCTCATAGAACGGGGGCTTTA  1260
                 ||||||||||||||||||||||||||||||||||||||||||||||||||||||||||||
Sbjct  50969357  TACCGTTAGAGGCGTTGTAAGTGGCATTAAGTCCTATCACCTCATAGAACGGGGGCTTTA  50969298

Query  1261      CATCATAGCACAGCCAACAGGAGGTTGTGAGGTGAGGACTGGTGGCATTAAGGGTCTCGT  1320
                 ||||||||||||||||||||||||||||||||||||||||||||||||||||||||||||
Sbjct  50969297  CATCATAGCACAGCCAACAGGAGGTTGTGAGGTGAGGACTGGTGGCATTAAGGGTCTCGT  50969238

Query  1321      ATACAGTGCGCACCAGTTTTCGCAATGAGTCTTCGGTTGTCTGCGTAGCAGGTGTCGAAG  1380
                 ||||||||||||||||||||||||||||||||||||||||||||||||||||||||||||
Sbjct  50969237  ATACAGTGCGCACCAGTTTTCGCAATGAGTCTTCGGTTGTCTGCGTAGCAGGTGTCGAAG  50969178

Query  1381      GAGTTACAGAGGTCTTTGGCTGGGTCCCCGCAGTCCCTCCCGTGGTGTCCTTATCCCTTG  1440
                 ||||||||||||||||||||||||||||||||||||||||||||||||||||||||||||
Sbjct  50969177  GAGTTACAGAGGTCTTTGGCTGGGTCCCCGCAGTCCCTCCCGTGGTGTCCTTATCCCTTG  50969118

Query  1441      ATATACCTGGGTTCTTGGTAGGGACGAGAGGGGCCAGCACCTTATTTGACCCCACCTGAG  1500
                 ||||||||||||||||||||||||||||||||||||||||||||||||||||||||||||
Sbjct  50969117  ATATACCTGGGTTCTTGGTAGGGACGAGAGGGGCCAGCACCTTATTTGACCCCACCTGAG  50969058

Query  1501      TGCTGATCGTTTCGACCGATAGTCGAATAGTTAGGAGACCGCCGGGGTGGGGGCCTATCC  1560
                 ||||||||||||||||||||||||||||||||||||||||||||||||||||||||||||
Sbjct  50969057  TGCTGATCGTTTCGACCGATAGTCGAATAGTTAGGAGACCGCCGGGGTGGGGGCCTATCC  50968998

Query  1561      ATGCCCAACGGTCTATATAATTGGAACCCCCAAGTTAATCCTGATAACCAACCACACTCT  1620
                 ||||||||||||||||||||||||||||||||||||||||||||||||||||||||||||
Sbjct  50968997  ATGCCCAACGGTCTATATAATTGGAACCCCCAAGTTAATCCTGATAACCAACCACACTCT  50968938

Query  1621      CTTTGTGCCACGTCTTGGTTAAACTGGACACGTACCTGGGGCACCCGGTTGTGGGGGTCC  1680
                 ||||||||||||||||||||||||||||||||||||||||||||||||||||||||||||
Sbjct  50968937  CTTTGTGCCACGTCTTGGTTAAACTGGACACGTACCTGGGGCACCCGGTTGTGGGGGTCC  50968878

Query  1681      CTAAAGGAGAATTTAACTAGATCCCTGTTCCCAACGTCCCACTGTCGGGGCCCGTCATAG  1740
                 ||||||||||||||||||||||||||||||||||||||||||||||||||||||||||||
Sbjct  50968877  CTAAAGGAGAATTTAACTAGATCCCTGTTCCCAACGTCCCACTGTCGGGGCCCGTCATAG  50968818

Query  1741      GAGGTGACACAACTCCAACTACCACAATAGTAGCGGTCTGGGCCGCCACAGGTTTTCCAA  1800
                 ||||||||||||||||||||||||||||||||||||||||||||||||||||||||||||
Sbjct  50968817  GAGGTGACACAACTCCAACTACCACAATAGTAGCGGTCTGGGCCGCCACAGGTTTTCCAA  50968758

Query  1801      TTGTTTCTTAGGTTCCCTGGGCAGGCCCAAAACCCTTGTGCACTATGTCCTTGAGAGGTG  1860
                 ||||||||||||||||||||||||||||||||||||||||||||||||||||||||||||
Sbjct  50968757  TTGTTTCTTAGGTTCCCTGGGCAGGCCCAAAACCCTTGTGCACTATGTCCTTGAGAGGTG  50968698

Query  1861      TCAATTACAGCCCACTTGGACCTGACTGAGTAGTCATACTGCCGTCCACGTTTAGTGCCG  1920
                 ||||||||||||||||||||||||||||||||||||||||||||||||||||||||||||
Sbjct  50968697  TCAATTACAGCCCACTTGGACCTGACTGAGTAGTCATACTGCCGTCCACGTTTAGTGCCG  50968638

Query  1921      AAAATGTCACGCAGGTCGAAAAACAAGTCTGGCCACCACGTATTGACGGGGGCAGTATGT  1980
                 ||||||||||||||||||||||||||||||||||||||||||||||||||||||||||||
Sbjct  50968637  AAAATGTCACGCAGGTCGAAAAACAAGTCTGGCCACCACGTATTGACGGGGGCAGTATGT  50968578

Query  1981      GTGGTGCTATTAAGGGTTGTTTGGGTCTGTCCATCTGTTAGGGTCCATGTTAGCTTATGG  2040
                 ||||||||||||||||||||||||||||||||||||||||||||||||||||||||||||
Sbjct  50968577  GTGGTGCTATTAAGGGTTGTTTGGGTCTGTCCATCTGTTAGGGTCCATGTTAGCTTATGG  50968518

Query  2041      GGTTGGTGTGGGTTAATCCCCGCGTGGCTCTTCTCCCAGATGTTGAGCAGAGTTAGGGCT  2100
                 ||||||||||||||||||||||||||||||||||||||||||||||||||||||||||||
Sbjct  50968517  GGTTGGTGTGGGTTAATCCCCGCGTGGCTCTTCTCCCAGATGTTGAGCAGAGTTAGGGCT  50968458

Query  2101      AGCAGCCATTCCATCGTTAGCTGAGGCAGGGGGCTTGACGCTTCCCCGAGGTCGGGAGAG  2160
                 ||||||||||||||||||||||||||||||||||||||||||||||||||||||||||||
Sbjct  50968457  AGCAGCCATTCCATCGTTAGCTGAGGCAGGGGGCTTGACGCTTCCCCGAGGTCGGGAGAG  50968398

Query  2161      CTGCAGCTTCAGAGGGTTATCAGGGTGTTGCCGTACGATCCACTCCTCAGCTTGTGTCTT  2220
                 ||||||||||||||||||||||||||||||||||||||||||||||||||||||||||||
Sbjct  50968397  CTGCAGCTTCAGAGGGTTATCAGGGTGTTGCCGTACGATCCACTCCTCAGCTTGTGTCTT  50968338

Query  2221      CTCCAGCTGGCTGGCTCGGCGCACGTGAGAGTGATGGACCCAAGGCCCAATGCCGTCAAC  2280
                 ||||||||||||||||||||||||||||||||||||||||||||||||||||||||||||
Sbjct  50968337  CTCCAGCTGGCTGGCTCGGCGCACGTGAGAGTGATGGACCCAAGGCCCAATGCCGTCAAC  50968278

Query  2281      CTTTAAGGCAGTGGGGGTAACCAGAATAACCACATAAGGACCTTTCCATCTTTTCTCCAG  2340
                 ||||||||||||||||||||||||||||||||||||||||||||||||||||||||||||
Sbjct  50968277  CTTTAAGGCAGTGGGGGTAACCAGAATAACCACATAAGGACCTTTCCATCTTTTCTCCAG  50968218

Query  2341      TGTCCGGGACCTGTGTCTCCTTACCCATACCCAATCCCCTGGAACGATGCCATGTTCCGG  2400
                 ||||||||||||||||||||||||||||||||||||||||||||||||||||||||||||
Sbjct  50968217  TGTCCGGGACCTGTGTCTCCTTACCCATACCCAATCCCCTGGAACGATGCCATGTTCCGG  50968158

Query  2401      GTTCGGGGCGTCCTTAACTTCATACAGGGAATTCACTAGGGGCCATATCTCATGTTGGAC  2460
                 ||||||||||||||||||||||||||||||||||||||||||||||||||||||||||||
Sbjct  50968157  GTTCGGGGCGTCCTTAACTTCATACAGGGAATTCACTAGGGGCCATATCTCATGTTGGAC  50968098

Query  2461      CCCTTGCAGGGCCTTTAAACTGGCCAGATAACTTGGGGCCACATTGGGGTCATGATCTGG  2520
                 ||||||||||||||||||||||||||||||||||||||||||||||||||||||||||||
Sbjct  50968097  CCCTTGCAGGGCCTTTAAACTGGCCAGATAACTTGGGGCCACATTGGGGTCATGATCTGG  50968038

Query  2521      TAGAGTACGAACAATAATGGGGGGTGGTGCCCCATACAGAATTTCGAAAGGTGTCAAACC  2580
                 ||||||||||||||||||||||||||||||||||||||||||||||||||||||||||||
Sbjct  50968037  TAGAGTACGAACAATAATGGGGGGTGGTGCCCCATACAGAATTTCGAAAGGTGTCAAACC  50967978

Query  2581      ATGTACATATGGTGAGTTTCGGACCCGGAAGATGGCATAGGGTAAGAGGGTCACCCAGTC  2640
                 ||||||||||||||||||||||||||||||||||||||||||||||||||||||||||||
Sbjct  50967977  ATGTACATATGGTGAGTTTCGGACCCGGAAGATGGCATAGGGTAAGAGGGTCACCCAGTC  50967918

Query  2641      CCCGCCAGTCTCGATGGCTAGTTTGGACAAGGTCTCCTTTAGAGTCCGATTCATTCTCTC  2700
                 ||||||||||||||||||||||||||||||||||||||||||||||||||||||||||||
Sbjct  50967917  CCCGCCAGTCTCGATGGCTAGTTTGGACAAGGTCTCCTTTAGAGTCCGATTCATTCTCTC  50967858

Query  2701      TACCTGCCCTGAGCTCTGGGGATTATATTCACAATGTAACTTCCAATTGATCCCTATCGC  2760
                 ||||||||||||||||||||||||||||||||||||||||||||||||||||||||||||
Sbjct  50967857  TACCTGCCCTGAGCTCTGGGGATTATATTCACAATGTAACTTCCAATTGATCCCTATCGC  50967798

Query  2761      TCGGGCTAGTCCCTGTAGGACGTTACTGATGAAAGCTGGGCCGTTATCGGAGCCTAAAAC  2820
                 ||||||||||||||||||||||||||||||||||||||||||||||||||||||||||||
Sbjct  50967797  TCGGGCTAGTCCCTGTAGGACGTTACTGATGAAAGCTGGGCCGTTATCGGAGCCTAAAAC  50967738

Query  2821      CTCAGGAACCCCATATCTGGGAATAAtttttttCTAGTAATGCCTTAGCAACCACTTGAG  2880
                 ||||||||||||||||||||||||||||||||||||||||||||||||||||||||||||
Sbjct  50967737  CTCAGGAACCCCATATCTGGGAATAATTTTTTTCTAGTAATGCCTTAGCAACCACTTGAG  50967678

Query  2881      CAGTCTCCCGTTTCGTGGGGAAGGCTTCCACCCAGCCTGAAAATGTGTCAACCATTACTA  2940
                 ||||||||||||||||||||||||||||||||||||||||||||||||||||||||||||
Sbjct  50967677  CAGTCTCCCGTTTCGTGGGGAAGGCTTCCACCCAGCCTGAAAATGTGTCAACCATTACTA  50967618

Query  2941      GCAAGTACTTATACCCATACCTCCCAGGCTTTACCTCAGTAAAGTCCACTTCCCAACTTC  3000
                 ||||||||||||||||||||||||||||||||||||||||||||||||||||||||||||
Sbjct  50967617  GCAAGTACTTATACCCATACCTCCCAGGCTTTACCTCAGTAAAGTCCACTTCCCAACTTC  50967558

Query  3001      CTCCCGGCGCTCTTTCCCGTACCCTCGTACCTGTATGTTGGGGTCCTTTCCTACTGGGTC  3060
                 ||||||||||||||||||||||||||||||||||||||||||||||||||||||||||||
Sbjct  50967557  CTCCCGGCGCTCTTTCCCGTACCCTCGTACCTGTATGTTGGGGTCCTTTCCTACTGGGTC  50967498

Query  3061      TCATAGCCTGGCACCCAATGCACTGATCTACGATCTCTTGAATCTGAGCCGCTTGTCGGG  3120
                 ||||||||||||||||||||||||||||||||||||||||||||||||||||||||||||
Sbjct  50967497  TCATAGCCTGGCACCCAATGCACTGATCTACGATCTCTTGAATCTGAGCCGCTTGTCGGG  50967438

Query  3121      GAAACCGGAGGCGGGCGGACTCGAGAATCGTCAGCAACTTCtttttttCCTAAGTGGGTG  3180
                 ||||||||||||||||||||||||||||||||||||||||||||||||||||||||||||
Sbjct  50967437  GAAACCGGAGGCGGGCGGACTCGAGAATCGTCAGCAACTTCTTTTTTTCCTAAGTGGGTG  50967378

Query  3181      GCTTGATGCAGGTTGGAGAGAAGAAACAGTCCTAGCTGTGCCGGCAGTATCAATCTTCCT  3240
                 ||||||||||||||||||||||||||||||||||||||||||||||||||||||||||||
Sbjct  50967377  GCTTGATGCAGGTTGGAGAGAAGAAACAGTCCTAGCTGTGCCGGCAGTATCAATCTTCCT  50967318

Query  3241      TCTGTATCCCGATGCCACCCCTGCTGATCAGATTCCGGGCAGTGGTGGTTCTGGATCCAT  3300
                 ||||||||||||||||||||||||||||||||||||||||||||||||||||||||||||
Sbjct  50967317  TCTGTATCCCGATGCCACCCCTGCTGATCAGATTCCGGGCAGTGGTGGTTCTGGATCCAT  50967258

Query  3301      CGCAGGTCTTCCGGAGTGTAGTCAGGTCGCGGGGGCAGGCGCGGGAGCTCAGGTGTGGGC  3360
                 ||||||||||||||||||||||||||||||||||||||||||||||||||||||||||||
Sbjct  50967257  CGCAGGTCTTCCGGAGTGTAGTCAGGTCGCGGGGGCAGGCGCGGGAGCTCAGGTGTGGGC  50967198

Query  3361      AGGGTGAGTGCTAAAGCTGATGAAGCTACTGCCGCTGCCTTGGCGGCTTCATCCGCTCGC  3420
                 ||||||||||||||||||||||||||||||||||||||||||||||||||||||||||||
Sbjct  50967197  AGGGTGAGTGCTAAAGCTGATGAAGCTACTGCCGCTGCCTTGGCGGCTTCATCCGCTCGC  50967138

Query  3421      CGGTTTCCTTCAGCTTCCGGGGTCTGGGCAGACTGGTGCCCGGGGACGTGGACAACTGCA  3480
                 ||||||||||||||||||||||||||||||||||||||||||||||||||||||||||||
Sbjct  50967137  CGGTTTCCTTCAGCTTCCGGGGTCTGGGCAGACTGGTGCCCGGGGACGTGGACAACTGCA  50967078

Query  3481      ACTGCCCGGGGCATTTGCACAGCCATCAGCAGTCTTCGTACCTCAGGAAGATTGCGCAGA  3540
                 ||||||||||||||||||||||||||||||||||||||||||||||||||||||||||||
Sbjct  50967077  ACTGCCCGGGGCATTTGCACAGCCATCAGCAGTCTTCGTACCTCAGGAAGATTGCGCAGA  50967018

Query  3541      GCCTTTCCTTCCGCTGTAACAAAGCCTCTTTCCCGGTAGATAGCGCCATGCACATGGACA  3600
                 ||||||||||||||||||||||||||||||||||||||||||||||||||||||||||||
Sbjct  50967017  GCCTTTCCTTCCGCTGTAACAAAGCCTCTTTCCCGGTAGATAGCGCCATGCACATGGACA  50966958

Query  3601      GTGCCAAAGGCGTAGCGGCTATCGGTGTAGACAGTCACCCGTCTCCCTTCGGCCCGTTCC  3660
                 ||||||||||||||||||||||||||||||||||||||||||||||||||||||||||||
Sbjct  50966957  GTGCCAAAGGCGTAGCGGCTATCGGTGTAGACAGTCACCCGTCTCCCTTCGGCCCGTTCC  50966898

Query  3661      AGCGCCTCCGCCAGCGCGATCAGTTCGGCCTTCTGTGCTGATGTCCCCGGGGAAAGCGAG  3720
                 ||||||||||||||||||||||||||||||||||||||||||||||||||||||||||||
Sbjct  50966897  AGCGCCTCCGCCAGCGCGATCAGTTCGGCCTTCTGTGCTGATGTCCCCGGGGAAAGCGAG  50966838

Query  3721      GCATTCCAAATGATGTTTCCGCCTTGGTCTACCACCGCTGCGCCTGCCCTCCGCACACCA  3780
                 ||||||||||||||||||||||||||||||||||||||||||||||||||||||||||||
Sbjct  50966837  GCATTCCAAATGATGTTTCCGCCTTGGTCTACCACCGCTGCGCCTGCCCTCCGCACACCA  50966778

Query  3781      TCTATAACGAAGCTGCTTCCATCAGTATACCATACCAACTCACTGTTGGGTAGTGCGGTG  3840
                 ||||||||||||||||||||||||||||||||||||||||||||||||||||||||||||
Sbjct  50966777  TCTATAACGAAGCTGCTTCCATCAGTATACCATACCAACTCACTGTTGGGTAGTGCGGTG  50966718

Query  3841      TCCTGGAAGTCGGGGCGCATCTGGGTGACTTCTGTGATGATCTCTTGGCAATCATGCAGG  3900
                 ||||||||||||||||||||||||||||||||||||||||||||||||||||||||||||
Sbjct  50966717  TCCTGGAAGTCGGGGCGCATCTGGGTGACTTCTGTGATGATCTCTTGGCAATCATGCAGG  50966658

Query  3901      GGAGCTCTCAGATCCGGGGTCGGCAGCAGGGTGGCTGGATTCAGAGCGGTGGGTTCAGCG  3960
                 ||||||||||||||||||||||||||||||||||||||||||||||||||||||||||||
Sbjct  50966657  GGAGCTCTCAGATCCGGGGTCGGCAGCAGGGTGGCTGGATTCAGAGCGGTGGGTTCAGCG  50966598

Query  3961      AAGATGATCCGGGTGCATCTAGCAAGAGTCCTTGGTAATGGGTTAGTCGGGCATTAGTCA  4020
                 ||||||||||||||||||||||||||||||||||||||||||||||||||||||||||||
Sbjct  50966597  AAGATGATCCGGGTGCATCTAGCAAGAGTCCTTGGTAATGGGTTAGTCGGGCATTAGTCA  50966538

Query  4021      TCCACCTACCAGGGGGATATTTCAGGACCCCCTCGATCGCATGGGGGGTCACTACCTTCA  4080
                 ||||||||||||||||||||||||||||||||||||||||||||||||||||||||||||
Sbjct  50966537  TCCACCTACCAGGGGGATATTTCAGGACCCCCTCGATCGCATGGGGGGTCACTACCTTCA  50966478

Query  4081      GATGTTGCCCAAAAGTGAGTTTATCAGCATCCTTCACCATTAGGGCTACTGCCGCAATGA  4140
                 ||||||||||||||||||||||||||||||||||||||||||||||||||||||||||||
Sbjct  50966477  GATGTTGCCCAAAAGTGAGTTTATCAGCATCCTTCACCATTAGGGCTACTGCCGCAATGA  50966418

Query  4141      TCCTTAAGCACAGGGGCCATCCTGCTGCAACTGGATCTAGCTTCTTGGATAAATAGGCAA  4200
                 ||||||||||||||||||||||||||||||||||||||||||||||||||||||||||||
Sbjct  50966417  TCCTTAAGCACAGGGGCCATCCTGCTGCAACTGGATCTAGCTTCTTGGATAAATAGGCAA  50966358

Query  4201      CCGGACGTTTCCAGGGCCCCAGACGCTGCATTAGCACCCCTTTCGCTATTCCCCTCCTCT  4260
                 ||||||||||||||||||||||||||||||||||||||||||||||||||||||||||||
Sbjct  50966357  CCGGACGTTTCCAGGGCCCCAGACGCTGCATTAGCACCCCTTTCGCTATTCCCCTCCTCT  50966298

Query  4261      CATCAACAAAGAGAGTGAAGGGCTTCAGGGGGTCTGGCAATGCCAGAGCTGGGGCTCTTA  4320
                 ||||||||||||||||||||||||||||||||||||||||||||||||||||||||||||
Sbjct  50966297  CATCAACAAAGAGAGTGAAGGGCTTCAGGGGGTCTGGCAATGCCAGAGCTGGGGCTCTTA  50966238

Query  4321      GGAGAGCGACCTTGAGTTCATCGTAGGCCTTTTGTTGGTCTGACCCCCAGGCCCAAGGGA  4380
                 ||||||||||||||||||||||||||||||||||||||||||||||||||||||||||||
Sbjct  50966237  GGAGAGCGACCTTGAGTTCATCGTAGGCCTTTTGTTGGTCTGACCCCCAGGCCCAAGGGA  50966178

Query  4381      CCTTATCCTTGGTTGCCTTATACAGAGGTTTTGCTATTTTAGCATACCCCAGAATCCACA  4440
                 ||||||||||||||||||||||||||||||||||||||||||||||||||||||||||||
Sbjct  50966177  CCTTATCCTTGGTTGCCTTATACAGAGGTTTTGCTATTTTAGCATACCCCAGAATCCACA  50966118

Query  4441      GCCGGCAGTAGCCTGTCATCCCTAAAAACTCATGGACCTCTCGTGCTGAGGTCGGGACTG  4500
                 ||||||||||||||||||||||||||||||||||||||||||||||||||||||||||||
Sbjct  50966117  GCCGGCAGTAGCCTGTCATCCCTAAAAACTCATGGACCTCTCGTGCTGAGGTCGGGACTG  50966058

Query  4501      GAAGTCTAAGAATAGTCTCTTTCATGGCCTCTGTCAGCCATCTGGTTCCTTTTTTCAGCT  4560
                 ||||||||||||||||||||||||||||||||||||||||||||||||||||||||||||
Sbjct  50966057  GAAGTCTAAGAATAGTCTCTTTCATGGCCTCTGTCAGCCATCTGGTTCCTTTTTTCAGCT  50965998

Query  4561      TATACCCCAGGTAGGTGACTGTTTGCCTGCATATTTGAGCCTTCTTTGCACTGGCCCGAT  4620
                 ||||||||||||||||||||||||||||||||||||||||||||||||||||||||||||
Sbjct  50965997  TATACCCCAGGTAGGTGACTGTTTGCCTGCATATTTGAGCCTTCTTTGCACTGGCCCGAT  50965938

Query  4621      AGCCCAACTGCCCCAGCTCCTGGAGGAGGTCTCCAGTGTCCTGTCGGCATTCGGCTTCAG  4680
                 ||||||||||||||||||||||||||||||||||||||||||||||||||||||||||||
Sbjct  50965937  AGCCCAACTGCCCCAGCTCCTGGAGGAGGTCTCCAGTGTCCTGTCGGCATTCGGCTTCAG  50965878

Query  4681      AGGACAGAAGCAAGTCATCTACGTACTGCAGGAGCGTAACTGAATTATGGCTCTGGCAAA  4740
                 ||||||||||||||||||||||||||||||||||||||||||||||||||||||||||||
Sbjct  50965877  AGGACAGAAGCAAGTCATCTACGTACTGCAGGAGCGTAACTGAATTATGGCTCTGGCAAA  50965818

Query  4741      ACGAGTCCAAATCCTGATTTAGGGCTTCATTAAACAGAGTTGGAGAGTTTTTGAAGCCTT  4800
                 ||||||||||||||||||||||||||||||||||||||||||||||||||||||||||||
Sbjct  50965817  ACGAGTCCAAATCCTGATTTAGGGCTTCATTAAACAGAGTTGGAGAGTTTTTGAAGCCTT  50965758

Query  4801      GCGGTAGTCTAGTCCAGGTCAGCTGCCCGGGGGTTCCCGTATTGCCATCATTCCATTCGA  4860
                 ||||||||||||||||||||||||||||||||||||||||||||||||||||||||||||
Sbjct  50965757  GCGGTAGTCTAGTCCAGGTCAGCTGCCCGGGGGTTCCCGTATTGCCATCATTCCATTCGA  50965698

Query  4861      AGGCAAAAATGTGTTGGCTGCTGGGTGCCAGGGCTATGCTaaaaaaaGCATCCTTTAGGT  4920
                 ||||||||||||||||||||||||||||||||||||||||||||||||||||||||||||
Sbjct  50965697  AGGCAAAAATGTGTTGGCTGCTGGGTGCCAGGGCTATGCTAAAAAAAGCATCCTTTAGGT  50965638

Query  4921      CTAAGGTAGTATACCAGACATGTGAAGGGGGCAAGTGACTTAGTAAGGTATAAGGGTTGG  4980
                 ||||||||||||||||||||||||||||||||||||||||||||||||||||||||||||
Sbjct  50965637  CTAAGGTAGTATACCAGACATGTGAAGGGGGCAAGTGACTTAGTAAGGTATAAGGGTTGG  50965578

Query  4981      GGACCGTGGGGTGAATGTCTTCAACCCTCTTATTTACTTCCCTCAAGTCCTGGACTGGCC  5040
                 ||||||||||||||||||||||||||||||||||||||||||||||||||||||||||||
Sbjct  50965577  GGACCGTGGGGTGAATGTCTTCAACCCTCTTATTTACTTCCCTCAAGTCCTGGACTGGCC  50965518

Query  5041      TATAATCTTTTTCCCCCGGTTTCTTAACGGGGAGAAGTGGGGTGTTCCAGGAAGAATGGC  5100
                 ||||||||||||||||||||||||||||||||||||||||||||||||||||||||||||
Sbjct  50965517  TATAATCTTTTTCCCCCGGTTTCTTAACGGGGAGAAGTGGGGTGTTCCAGGAAGAATGGC  50965458

Query  5101      AAGGTTTCAGTATTCCAGCTTCCAGTAAACGGTTAATGTGCGGGGCAATCCCTTTCCGCG  5160
                 ||||||||||||||||||||||||||||||||||||||||||||||||||||||||||||
Sbjct  50965457  AAGGTTTCAGTATTCCAGCTTCCAGTAAACGGTTAATGTGCGGGGCAATCCCTTTCCGCG  50965398

Query  5161      CCTCTGCAGACATGGGGTACTGGCGGATCCGGATAGGCTGGGCCGAGGCTTTAAGTTCGA  5220
                 ||||||||||||||||||||||||||||||||||||||||||||||||||||||||||||
Sbjct  50965397  CCTCTGCAGACATGGGGTACTGGCGGATCCGGATAGGCTGGGCCGAGGCTTTAAGTTCGA  50965338

Query  5221      CCACTACTGGTGCTCGGCGGGCAGCCCGGCCCACACCCGCTATTTCCGCCCATGCCTGAG  5280
                 ||||||||||||||||||||||||||||||||||||||||||||||||||||||||||||
Sbjct  50965337  CCACTACTGGTGCTCGGCGGGCAGCCCGGCCCACACCCGCTATTTCCGCCCATGCCTGAG  50965278

Query  5281      GGTACGTTTTAAGCCAATAATCCATATCATGGGGCCATTCTGTAGAGGGAGGGTTGTAGG  5340
                 ||||||||||||||||||||||||||||||||||||||||||||||||||||||||||||
Sbjct  50965277  GGTACGTTTTAAGCCAATAATCCATATCATGGGGCCATTCTGTAGAGGGAGGGTTGTAGG  50965218

Query  5341      GGTTGTCCTGCAGGGCGAACAGGCGATGTTCATCCACAAGAGACAGGGTCAAAATGTGGA  5400
                 ||||||||||||||||||||||||||||||||||||||||||||||||||||||||||||
Sbjct  50965217  GGTTGTCCTGCAGGGCGAACAGGCGATGTTCATCCACAAGAGACAGGGTCAAAATGTGGA  50965158

Query  5401      GGGGCTGTCCTTGGCCATCCAATACCTTAATGCCATCCGGCTCAAAATGGATCTGGGCCC  5460
                 ||||||||||||||||||||||||||||||||||||||||||||||||||||||||||||
Sbjct  50965157  GGGGCTGTCCTTGGCCATCCAATACCTTAATGCCATCCGGCTCAAAATGGATCTGGGCCC  50965098

Query  5461      TGATCTTAGTCAGGAGATCGCGCCCCAATAAGGGGGCAGGGCATTCAGGGATAACTAGGA  5520
                 ||||||||||||||||||||||||||||||||||||||||||||||||||||||||||||
Sbjct  50965097  TGATCTTAGTCAGGAGATCGCGCCCCAATAAGGGGGCAGGGCATTCAGGGATAACTAGGA  50965038

Query  5521      AGGAGTGGGTCACTTGGTGGTGGCCTAAGTCCACTTGGCACCTACTAGTCCACCGATAAG  5580
                 ||||||||||||||||||||||||||||||||||||||||||||||||||||||||||||
Sbjct  50965037  AGGAGTGGGTCACTTGGTGGTGGCCTAAGTCCACTTGGCACCTACTAGTCCACCGATAAG  50964978

Query  5581      ACTTGGACCCAGTTGTCCCTTGCACCAAACTGGTTTTCTGAGATAAGGGCTCCGTAGGCT  5640
                 ||||||||||||||||||||||||||||||||||||||||||||||||||||||||||||
Sbjct  50964977  ACTTGGACCCAGTTGTCCCTTGCACCAAACTGGTTTTCTGAGATAAGGGCTCCGTAGGCT  50964918

Query  5641      TATTCAAAACTGAGTACTGGGCTCCTGTGTCTACCATGAATCCTACTGGCTTCCCCTCCA  5700
                 ||||||||||||||||||||||||||||||||||||||||||||||||||||||||||||
Sbjct  50964917  TATTCAAAACTGAGTACTGGGCTCCTGTGTCTACCATGAATCCTACTGGCTTCCCCTCCA  50964858

Query  5701      CATACGCAGTTACCCAAGACTCGGGGAGGGGATCCAAGTCCTGTCTCCCGTAGTCACTCT  5760
                 ||||||||||||||||||||||||||||||||||||||||||||||||||||||||||||
Sbjct  50964857  CATACGCAGTTACCCAAGACTCGGGGAGGGGATCCAAGTCCTGTCTCCCGTAGTCACTCT  50964798

Query  5761      CCATCCCCGCCAGCAGGACCCGTGGTCTTGCCCTGTTTGGCCCTGGTGCTTGGGGCACTC  5820
                 ||||||||||||||||||||||||||||||||||||||||||||||||||||||||||||
Sbjct  50964797  CCATCCCCGCCAGCAGGACCCGTGGTCTTGCCCTGTTTGGCCCTGGTGCTTGGGGCACTC  50964738

Query  5821      CCTCTTCCAATGTCCATATTTTTTGCAGTTTGCACACTGTCCCCTATCCAGTCGGTGCCG  5880
                 ||||||||||||||||||||||||||||||||||||||||||||||||||||||||||||
Sbjct  50964737  CCTCTTCCAATGTCCATATTTTTTGCAGTTTGCACACTGTCCCCTATCCAGTCGGTGCCG  50964678

Query  5881      CGGTCTCCACGGTCGGGCTGGTCCGGCCGGACTCGGTGTCCACCCTGACTGTGCTTTGCA  5940
                 ||||||||||||||||||||||||||||||||||||||||||||||||||||||||||||
Sbjct  50964677  CGGTCTCCACGGTCGGGCTGGTCCGGCCGGACTCGGTGTCCACCCTGACTGTGCTTTGCA  50964618

Query  5941      CGTCTGCCAACAAGATCTTGGCCATCTCCCTCTGCTGTCTCCTGTTCTCCCTGCTCTGAT  6000
                 ||||||||||||||||||||||||||||||||||||||||||||||||||||||||||||
Sbjct  50964617  CGTCTGCCAACAAGATCTTGGCCATCTCCCTCTGCTGTCTCCTGTTCTCCCTGCTCTGAT  50964558

Query  6001      GCTCTCTGTCTTTCTTCCTGATTCGTTCCTGTAATTCCTGATTTTCTTTCCTAATTCTAT  6060
                 ||||||||||||||||||||||||||||||||||||||||||||||||||||||||||||
Sbjct  50964557  GCTCTCTGTCTTTCTTCCTGATTCGTTCCTGTAATTCCTGATTTTCTTTCCTAATTCTAT  50964498

Query  6061      CCTCCCTTTCTTCGGGAGTCTCTCGAGTGTTGAAGACTCTCTCCGCTACTTTCATTAAAT  6120
                 ||||||||||||||||||||||||||||||||||||||||||||||||||||||||||||
Sbjct  50964497  CCTCCCTTTCTTCGGGAGTCTCTCGAGTGTTGAAGACTCTCTCCGCTACTTTCATTAAAT  50964438

Query  6121      CCCGAATGGACATCTCTCCCAGTCCCTCCTGTTTGTACAATTTCTTCTAATATCTGGGGC  6180
                 ||||||||||||||||||||||||||||||||||||||||||||||||||||||||||||
Sbjct  50964437  CCCGAATGGACATCTCTCCCAGTCCCTCCTGTTTGTACAATTTCTTCTAATATCTGGGGC  50964378

Query  6181      AGCCTGGTTTATAAAGGACATAATTACAGCCGACTGGTTTTCCTCTGCCAGGGGGTCCAA  6240
                 ||||||||||||||||||||||||||||||||||||||||||||||||||||||||||||
Sbjct  50964377  AGCCTGGTTTATAAAGGACATAATTACAGCCGACTGGTTTTCCTCTGCCAGGGGGTCCAA  50964318

Query  6241      CGGGGTGTACTGTCTATAAGCATCATAGAGGCGTTCTAAAAACACGGCCGGGCTTTCATT  6300
                 ||||||||||||||||||||||||||||||||||||||||||||||||||||||||||||
Sbjct  50964317  CGGGGTGTACTGTCTATAAGCATCATAGAGGCGTTCTAAAAACACGGCCGGGCTTTCATT  50964258

Query  6301      ATCCCCTTGCATTATAGCTTTTACCTTGGCCAAATTGGTGGGGCGGCGTGCCGCCGCTCA  6360
                 ||||||||||||||||||||||||||||||||||||||||||||||||||||||||||||
Sbjct  50964257  ATCCCCTTGCATTATAGCTTTTACCTTGGCCAAATTGGTGGGGCGGCGTGCCGCCGCTCA  50964198

Query  6361      GAGACCTGCCATAAGAGTCTGGCGGTAGACTCGGAGACGCTCCCTACCTTCTGCGTTCCC  6420
                 ||||||||||||||||||||||||||||||||||||||||||||||||||||||||||||
Sbjct  50964197  GAGACCTGCCATAAGAGTCTGGCGGTAGACTCGGAGACGCTCCCTACCTTCTGCGTTCCC  50964138

Query  6421      AAAGTCCCAATCCGGTCTATTCAGGGGAAAGCGCTCGTCTATCAGGTTCGGCAAGGTCGT  6480
                 ||||||||||||||||||||||||||||||||||||||||||||||||||||||||||||
Sbjct  50964137  AAAGTCCCAATCCGGTCTATTCAGGGGAAAGCGCTCGTCTATCAGGTTCGGCAAGGTCGT  50964078

Query  6481      CGGCCGCCTGTTGTCGCCGGGGACATTCTTTCTGGCCTCGGTGAGGATCCGCTCGCGCTC  6540
                 ||||||||||||||||||||||||||||||||||||||||||||||||||||||||||||
Sbjct  50964077  CGGCCGCCTGTTGTCGCCGGGGACATTCTTTCTGGCCTCGGTGAGGATCCGCTCGCGCTC  50964018

Query  6541      CTAGGTGGTGAATAAGGTCTTAAGAAGCTGCTGGCAATCATCCCAAGTGGGACTGTGTGT  6600
                 ||||||||||||||||||||||||||||||||||||||||||||||||||||||||||||
Sbjct  50964017  CTAGGTGGTGAATAAGGTCTTAAGAAGCTGCTGGCAATCATCCCAAGTGGGACTGTGTGT  50963958

Query  6601      GTGCATGACAGACTCGAACAGGTCAGTTAGGCCTTTCGGGTCCTCAGAAAAGGAGGGTTT  6660
                 ||||||||||||||||||||||||||||||||||||||||||||||||||||||||||||
Sbjct  50963957  GTGCATGACAGACTCGAACAGGTCAGTTAGGCCTTTCGGGTCCTCAGAAAAGGAGGGTTT  50963898

Query  6661      TGAGCCTTCCAGTTGTACAGATCACTGCTAGAAAAGGGCTAATACTGGTATGCTCGCTCC  6720
                 ||||||||||||||||||||||||||||||||||||||||||||||||||||||||||||
Sbjct  50963897  TGAGCCTTCCAGTTGTACAGATCACTGCTAGAAAAGGGCTAATACTGGTATGCTCGCTCC  50963838

Query  6721      CCATCTGGACCAGTCCCTCCTAGTGCTTGCACGGGGAGAATCGGCGCCCCAGCGGAGGTG  6780
                 ||||||||||||||||||||||||||||||||||||||||||||||||||||||||||||
Sbjct  50963837  CCATCTGGACCAGTCCCTCCTAGTGCTTGCACGGGGAGAATCGGCGCCCCAGCGGAGGTG  50963778

Query  6781      GAGGAGGACGGTTCCTCCTCTGGGGTCTCTTCCCGGCGTCTACGAGGCCTCAATCCCCTC  6840
                 ||||||||||||||||||||||||||||||||||||||||||||||||||||||||||||
Sbjct  50963777  GAGGAGGACGGTTCCTCCTCTGGGGTCTCTTCCCGGCGTCTACGAGGCCTCAATCCCCTC  50963718

Query  6841      GCCGGCCCTTGAGCTggggcaggggaacccgggggagggggagccatcggggaGGCGGTA  6900
                 ||||||||||||||||||||||||||||||||||||||||||||||||||||||||||||
Sbjct  50963717  GCCGGCCCTTGAGCTGGGGCAGGGGAACCCGGGGGAGGGGGAGCCATCGGGGAGGCGGTA  50963658

Query  6901      GAGTGAGGCAGCTCGGGAGGAGTGGCAGCCTCAggcgggagcggcgccaccaggctgggc  6960
                 ||||||||||||||||||||||||||||||||||||||||||||||||||||||||||||
Sbjct  50963657  GAGTGAGGCAGCTCGGGAGGAGTGGCAGCCTCAGGCGGGAGCGGCGCCACCAGGCTGGGC  50963598

Query  6961      gcgcgccgcggctggagcggcgccaccggcgcgTAAGGAgggggggTCTCTTCCAGATCT  7020
                 ||||||||||||||||||||||||||||||||||||||||||||||||||||||||||||
Sbjct  50963597  GCGCGCCGCGGCTGGAGCGGCGCCACCGGCGCGTAAGGAGGGGGGGTCTCTTCCAGATCT  50963538

Query  7021      AGGTCTATCAGGGAGGGGTATATGTCTGACCCCTCCTGAAGGATGGGTCCGTGGGTCGGC  7080
                 ||||||||||||||||||||||||||||||||||||||||||||||||||||||||||||
Sbjct  50963537  AGGTCTATCAGGGAGGGGTATATGTCTGACCCCTCCTGAAGGATGGGTCCGTGGGTCGGC  50963478

Query  7081      TTCTCCGGGGGTTTCGGGCTGGCCGTGGGCACCGCCGGCTGGCGGGAGGGTCCCGAAACG  7140
                 ||||||||||||||||||||||||||||||||||||||||||||||||||||||||||||
Sbjct  50963477  TTCTCCGGGGGTTTCGGGCTGGCCGTGGGCACCGCCGGCTGGCGGGAGGGTCCCGAAACG  50963418

Query  7141      GTCAGGACTTTAAgggggagggggggATCTTCTGGCTTGTCGGGGATAAAGGGCTTAAGC  7200
                 ||||||||||||||||||||||||||||||||||||||||||||||||||||||||||||
Sbjct  50963417  GTCAGGACTTTAAGGGGGAGGGGGGGATCTTCTGGCTTGTCGGGGATAAAGGGCTTAAGC  50963358

Query  7201      CAGGAGGGAGGACTCTCTACTAAGGCTTGCCACATCAAAATATAGGGATATTGGTCCGGA  7260
                 ||||||||||||||||||||||||||||||||||||||||||||||||||||||||||||
Sbjct  50963357  CAGGAGGGAGGACTCTCTACTAAGGCTTGCCACATCAAAATATAGGGATATTGGTCCGGA  50963298

Query  7261      TGGCGCCGATTAATAATATCTCGGACCTTCTTAATAATATCTAGGGAAAAAAGTTCCCTg  7320
                 ||||||||||||||||||||||||||||||||||||||||||||||||||||||||||||
Sbjct  50963297  TGGCGCCGATTAATAATATCTCGGACCTTCTTAATAATATCTAGGGAAAAAAGTTCCCTG  50963238

Query  7321      ggggggCCAGCCCACATTAAAAGTAGGCCATTCTGCAGAGCAGAAGGTATCAAACTTACC  7380
                 ||||||||||||||||||||||||||||||||||||||||||||||||||||||||||||
Sbjct  50963237  GGGGGGCCAGCCCACATTAAAAGTAGGCCATTCTGCAGAGCAGAAGGTATCAAACTTACC  50963178

Query  7381      TTTCTTCACTTCCACACCATGATTACGAGCCTTGGTGAGGATTTCAGGAAAGTGGTTCAG  7440
                 ||||||||||||||||||||||||||||||||||||||||||||||||||||||||||||
Sbjct  50963177  TTTCTTCACTTCCACACCATGATTACGAGCCTTGGTGAGGATTTCAGGAAAGTGGTTCAG  50963118

Query  7441      GAGCAGGGTCTTAGGTGTTACCTGAGCCTGTCCCATAATGGTCACAAAGAGAAACCAAGA  7500
                 ||||||||||||||||||||||||||||||||||||||||||||||||||||||||||||
Sbjct  50963117  GAGCAGGGTCTTAGGTGTTACCTGAGCCTGTCCCATAATGGTCACAAAGAGAAACCAAGA  50963058

Query  7501      AAAGACAAAGGAAAGGACAAAAGACACAGTGCCAGCAAATACACAACTTCGCACGGGACT  7560
                 ||||||||||||||||||||||||||||||||||||||||||||||||||||||||||||
Sbjct  50963057  AAAGACAAAGGAAAGGACAAAAGACACAGTGCCAGCAAATACACAACTTCGCACGGGACT  50962998

Query  7561      CTTCAACACCCACCAGCCGGTCAACCACACCACATCCACAGGCGCCGTTTCAATCACACC  7620
                 ||||||||||||||||||||||||||||||||||||||||||||||||||||||||||||
Sbjct  50962997  CTTCAACACCCACCAGCCGGTCAACCACACCACATCCACAGGCGCCGTTTCAATCACACC  50962938

Query  7621      AGTCTCACCACGCTCAAGATCCTTACCCAGGGCCCGTCCAAACGGCGTCCACTGCGGACG  7680
                 ||||||||||||||||||||||||||||||||||||||||||||||||||||||||||||
Sbjct  50962937  AGTCTCACCACGCTCAAGATCCTTACCCAGGGCCCGTCCAAACGGCGTCCACTGCGGACG  50962878

Query  7681      TGGCTGGGCCACCTTCTCGTCGGGGACGTCTCCCACGACTTCAAGTAATGGAGCCTCCAG  7740
                 ||||||||||||||||||||||||||||||||||||||||||||||||||||||||||||
Sbjct  50962877  TGGCTGGGCCACCTTCTCGTCGGGGACGTCTCCCACGACTTCAAGTAATGGAGCCTCCAG  50962818

Query  7741      GGTCGTAACCCACACTTTCATTCCCGTGAGAATTCTCAACTGGGACCGGGCAGAGACCTG  7800
                 ||||||||||||||||||||||||||||||||||||||||||||||||||||||||||||
Sbjct  50962817  GGTCGTAACCCACACTTTCATTCCCGTGAGAATTCTCAACTGGGACCGGGCAGAGACCTG  50962758

Query  7801      TTTCAGTCTCTCCGGTCGAGGACCTGTTTCAGTCCTCCCCTATCGGAGGTGGCCAAACCT  7860
                 ||||||||||||||||||||||||||||||||||||||||||||||||||||||||||||
Sbjct  50962757  TTTCAGTCTCTCCGGTCGAGGACCTGTTTCAGTCCTCCCCTATCGGAGGTGGCCAAACCT  50962698

Query  7861      CCTTCCGCGGTTCCCTATGTAAACCTCGGTATCGGGAGTTGTCTGTTCCCCTGAGGGAGG  7920
                 ||||||||||||||||||||||||||||||||||||||||||||||||||||||||||||
Sbjct  50962697  CCTTCCGCGGTTCCCTATGTAAACCTCGGTATCGGGAGTTGTCTGTTCCCCTGAGGGAGG  50962638

Query  7921      GCATCCCGGGCGAGCCCCCAAATGTTAAGGTCCGGAATTGTCCCCCTCAGACAGACAGAG  7980
                 ||||||||||||||||||||||||||||||||||||||||||||||||||||||||||||
Sbjct  50962637  GCATCCCGGGCGAGCCCCCAAATGTTAAGGTCCGGAATTGTCCCCCTCAGACAGACAGAG  50962578

Query  7981      AACCCGCACAATAATGCAAGTCACACAGCGAGGTTTATTTTCAGCCAGCTGGGGTCCGAG  8040
                 ||||||||||||||||||||||||||||||||||||||||||||||||||||||||||||
Sbjct  50962577  AACCCGCACAATAATGCAAGTCACACAGCGAGGTTTATTTTCAGCCAGCTGGGGTCCGAG  50962518

Query  8041      TCTCTGCCCGACGCAGCGGGTTTTAACAAGGACCCCCAACACTTAAAGCCAAGGGGTTAT  8100
                 ||||||||||||||||||||||||||||||||||||||||||||||||||||||||||||
Sbjct  50962517  TCTCTGCCCGACGCAGCGGGTTTTAACAAGGACCCCCAACACTTAAAGCCAAGGGGTTAT  50962458

Query  8101      ATAGCATTTTCAAGGCTTTCCATAGCTTCAGAGAGTACTAGATAAACTTACAGGACTTAC  8160
                 ||||||||||||||||||||||||||||||||||||||||||||||||||||||||||||
Sbjct  50962457  ATAGCATTTTCAAGGCTTTCCATAGCTTCAGAGAGTACTAGATAAACTTACAGGACTTAC  50962398

Query  8161      ATAGCTTCAAAGAGTATAAGATTTACTACAGGACAAGGAGACCAGGAGTATAAGATAAGC  8220
                 ||||||||||||||||||||||||||||||||||||||||||||||||||||||||||||
Sbjct  50962397  ATAGCTTCAAAGAGTATAAGATTTACTACAGGACAAGGAGACCAGGAGTATAAGATAAGC  50962338

Query  8221      TACAGGACTTGCATAGCTTCAAAGAGTATAAGATTTACTACAGGACAAGGAGACCAGGAG  8280
                 ||||||||||||||||||||||||||||||||||||||||||||||||||||||||||||
Sbjct  50962337  TACAGGACTTGCATAGCTTCAAAGAGTATAAGATTTACTACAGGACAAGGAGACCAGGAG  50962278

Query  8281      TATAAGATAAGCTACAGGACTTGCATAGCTTCAAAGAGTATAAGATTTACTACAGGACAA  8340
                 ||||||||||||||||||||||||||||||||||||||||||||||||||||||||||||
Sbjct  50962277  TATAAGATAAGCTACAGGACTTGCATAGCTTCAAAGAGTATAAGATTTACTACAGGACAA  50962218

Query  8341      GGAGACCAGGAGTATAAGATAAGCTACAGGACTTGCATAGCTATAAGGAGTATAAGATAA  8400
                 ||||||||||||||||||||||||||||||||||||||||||||||||||||||||||||
Sbjct  50962217  GGAGACCAGGAGTATAAGATAAGCTACAGGACTTGCATAGCTATAAGGAGTATAAGATAA  50962158

Query  8401      GCTACAGAACTTCTAGTCTCCATGCTGCAACTGCCCACATCCTGGAATTTTATAATTATG  8460
                 ||||||||||||||||||||||||||||||||||||||||||||||||||||||||||||
Sbjct  50962157  GCTACAGAACTTCTAGTCTCCATGCTGCAACTGCCCACATCCTGGAATTTTATAATTATG  50962098

Query  8461      TTGTTTCAGGCTAGGGGCTGTTAACCCTGACCTAAAGATAGCAGTTCTCATGCTAACAGT  8520
                 ||||||||||||||||||||||||||||||||||||||||||||||||||||||||||||
Sbjct  50962097  TTGTTTCAGGCTAGGGGCTGTTAACCCTGACCTAAAGATAGCAGTTCTCATGCTAACAGT  50962038

Query  8521      CTCTTATAACAGCTATATAGTCATCTCAAGCCTTTTCTTTTCCAGACTTTTCCAAGTTCA  8580
                 ||||||||||||||||||||||||||||||||||||||||||||||||||||||||||||
Sbjct  50962037  CTCTTATAACAGCTATATAGTCATCTCAAGCCTTTTCTTTTCCAGACTTTTCCAAGTTCA  50961978

Query  8581      TTCAACTACTTCTCCTATGTCATATTCCCAACATTTTCAACAATCTGTTTCATATCCTCC  8640
                 ||||||||||||||||||||||||||||||||||||||||||||||||||||||||||||
Sbjct  50961977  TTCAACTACTTCTCCTATGTCATATTCCCAACATTTTCAACAATCTGTTTCATATCCTCC  50961918

Query  8641      AGATGTGTTGCAGTTTGTCCCTAATATTTCTAAAATGGAGCCTGGACATATACTCCAAGT  8700
                 ||||||||||||||||||||||||||||||||||||||||||||||||||||||||||||
Sbjct  50961917  AGATGTGTTGCAGTTTGTCCCTAATATTTCTAAAATGGAGCCTGGACATATACTCCAAGT  50961858

Query  8701      GATATTTGCCCAGTGTAGAGAATTTCCCAGAGCAGGACTAACGTATATCTCTTATTCTAG  8760
                 ||||||||||||||||||||||||||||||||||||||||||||||||||||||||||||
Sbjct  50961857  GATATTTGCCCAGTGTAGAGAATTTCCCAGAGCAGGACTAACGTATATCTCTTATTCTAG  50961798

Query  8761      ACTCCATACAGGTACTGTTCAAACTTAGACTGGCTCTTGCGTGATGTAGAGTCAAACTTT  8820
                 ||||||||||||||||||||||||||||||||||||||||||||||||||||||||||||
Sbjct  50961797  ACTCCATACAGGTACTGTTCAAACTTAGACTGGCTCTTGCGTGATGTAGAGTCAAACTTT  50961738

Query  8821      GATAAAGATTAGCAAGAAAGGAGATAACATGAAGCCTGAATAAGACCAGAGCAAAGAGAA  8880
                 ||||||||||||||||||||||||||||||||||||||||||||||||||||||||||||
Sbjct  50961737  GATAAAGATTAGCAAGAAAGGAGATAACATGAAGCCTGAATAAGACCAGAGCAAAGAGAA  50961678

Query  8881      CTGATCCAATTCTGGGACTTCAATCGGAAGATAAACTGCCTAAATGAACCCTAGATATAC  8940
                 ||||||||||||||||||||||||||||||||||||||||||||||||||||||||||||
Sbjct  50961677  CTGATCCAATTCTGGGACTTCAATCGGAAGATAAACTGCCTAAATGAACCCTAGATATAC  50961618

Query  8941      CAAGGGTATTCAAGGAGTTTTGATTTGATAGATGGGGACCAGGGAGTAGCCATATTTGAA  9000
                 ||||||||||||||||||||||||||||||||||||||||||||||||||||||||||||
Sbjct  50961617  CAAGGGTATTCAAGGAGTTTTGATTTGATAGATGGGGACCAGGGAGTAGCCATATTTGAA  50961558

Query  9001      ATCAGACAGGTGGCAACATTATGCCTCCATTGGGTTTTGGAGCTGGTCCTCAATAATCAG  9060
                 ||||||||||||||||||||||||||||||||||||||||||||||||||||||||||||
Sbjct  50961557  ATCAGACAGGTGGCAACATTATGCCTCCATTGGGTTTTGGAGCTGGTCCTCAATAATCAG  50961498

Query  9061      CTGGGGAACACGAGAATCAAGACCCAACGCCTGGGCGAAGAGGCTTCAAAAGGCTAGGTA  9120
                 ||||||||||||||||||||||||||||||||||||||||||||||||||||||||||||
Sbjct  50961497  CTGGGGAACACGAGAATCAAGACCCAACGCCTGGGCGAAGAGGCTTCAAAAGGCTAGGTA  50961438

Query  9121      AATTAAAGTCAGAAAGACTGTAGTTCAAAGAAGGGCTACATTTCTAGGGGGAAAACTGAG  9180
                 ||||||||||||||||||||||||||||||||||||||||||||||||||||||||||||
Sbjct  50961437  AATTAAAGTCAGAAAGACTGTAGTTCAAAGAAGGGCTACATTTCTAGGGGGAAAACTGAG  50961378

Query  9181      GTCGTAAAAGTCAAAATGGTTTTGGAATCAAAAAGACCTTTGTTGAATTCCATTTTCTCC  9240
                 ||||||||||||||||||||||||||||||||||||||||||||||||||||||||||||
Sbjct  50961377  GTCGTAAAAGTCAAAATGGTTTTGGAATCAAAAAGACCTTTGTTGAATTCCATTTTCTCC  50961318

Query  9241      ACTTTCCAAACCTCAGTTTCCTCATGTGAAAATGGGGTTAATGATAGTATTTATATAAAG  9300
                 ||||||||||||||||||||||||||||||||||||||||||||||||||||||||||||
Sbjct  50961317  ACTTTCCAAACCTCAGTTTCCTCATGTGAAAATGGGGTTAATGATAGTATTTATATAAAG  50961258

Query  9301      GACTGCTGTGAAGACTGAGTAGGATAAATATGTAAAGTCTGGCATATAGTTAGTGCTTAT  9360
                 ||||||||||||||||||||||||||||||||||||||||||||||||||||||||||||
Sbjct  50961257  GACTGCTGTGAAGACTGAGTAGGATAAATATGTAAAGTCTGGCATATAGTTAGTGCTTAT  50961198

Query  9361      CAAATGTTTTTATTGCCAATTAAAATGCAGGAATAAAATGTAAGTTAAATAAATTTTTAA  9420
                 ||||||||||||||||||||||||||||||||||||||||||||||||||||||||||||
Sbjct  50961197  CAAATGTTTTTATTGCCAATTAAAATGCAGGAATAAAATGTAAGTTAAATAAATTTTTAA  50961138

Query  9421      GTAATACCACTTTTGAAGCCTTTAAAAAGTGACCAGGAATGATGTGGATTAGTTGAAAAT  9480
                 ||||||||||||||||||||||||||||||||||||||||||||||||||||||||||||
Sbjct  50961137  GTAATACCACTTTTGAAGCCTTTAAAAAGTGACCAGGAATGATGTGGATTAGTTGAAAAT  50961078

Query  9481      GGCTTCTAAAGTAAGAATAACATAATATGATTTAGTATCATTTTCATAATTCTATCAGCA  9540
                 ||||||||||||||||||||||||||||||||||||||||||||||||||||||||||||
Sbjct  50961077  GGCTTCTAAAGTAAGAATAACATAATATGATTTAGTATCATTTTCATAATTCTATCAGCA  50961018

Query  9541      ATATGATTATAACAAATATACTTATTTTCAGATTTTACTTTCAAATAAAAGGACGACTTT  9600
                 ||||||||||||||||||||||||||||||||||||||||||||||||||||||||||||
Sbjct  50961017  ATATGATTATAACAAATATACTTATTTTCAGATTTTACTTTCAAATAAAAGGACGACTTT  50960958

Query  9601      ACCATAAATCTTTGAAATCtttttttATAATATAAATTCATTAATCCAGTTGGAATTACA  9660
                 ||||||||||||||||||||||||||||||||||||||||||||||||||||||||||||
Sbjct  50960957  ACCATAAATCTTTGAAATCTTTTTTTATAATATAAATTCATTAATCCAGTTGGAATTACA  50960898

Query  9661      ATTTAATATTTGTTAGAAATATTTGCATAAATCCTTTTCCCCACCCCACACTGTTTTCTT  9720
                 ||||||||||||||||||||||||||||||||||||||||||||||||||||||||||||
Sbjct  50960897  ATTTAATATTTGTTAGAAATATTTGCATAAATCCTTTTCCCCACCCCACACTGTTTTCTT  50960838

Query  9721      TTTAATATTCAATTTTCTAAAACGTAAGAGGGATGGGTACTGCCCAATGCGGGTGTCTGT  9780
                 ||||||||||||||||||||||||||||||||||||||||||||||||||||||||||||
Sbjct  50960837  TTTAATATTCAATTTTCTAAAACGTAAGAGGGATGGGTACTGCCCAATGCGGGTGTCTGT  50960778

Query  9781      TGCTCTGATCTTCTAGTTATGATCCAGAGAATTGGGAGTGATGTTATCTGTGACAATaaa  9840
                 ||||||||||||||||||||||||||||||||||||||||||||||||||||||||||||
Sbjct  50960777  TGCTCTGATCTTCTAGTTATGATCCAGAGAATTGGGAGTGATGTTATCTGTGACAATAAA  50960718

Query  9841      aaaaaCTTCTCTTGGTGAGTGGAAGACCTATATATAAATGTCACATTTAAGGGTCTCAAG  9900
                 ||||||||||||||||||||||||||||||||||||||||||||||||||||||||||||
Sbjct  50960717  AAAAACTTCTCTTGGTGAGTGGAAGACCTATATATAAATGTCACATTTAAGGGTCTCAAG  50960658

Query  9901      TCCAGTTCA  9909
                 |||||||||
Sbjct  50960657  TCCAGTTCA  50960649


 

###########################################################################################################

scaffold_m29_p_11:50962079-50963282
: scaffold_m29_p_11:50962079-50963282(-), Hit seq: , Query_length:1203, Query start: 17, Query end: 94
Hit start: 802, Hit end: 726
Nucs hit: 78, Identity:78, Score: 7, Evalue: 2e-07, Gaps: 1


Query_seq: scaffold_m29_p_11:50962079-50963282(-), Hit seq: , Query_length:1203, Query start: 1, Query end: 1203
Nucs hit: 1202

NC_001362.1 Friend murine leukemia virus FB29 complete genome
Length=8323

  = 61.7 bits (67),  Expect = 2e-07
 Identities = 61/78 (78%), Gaps = 1/78 (1%)
 Strand=Plus/Minus

Query  17   TAATAATATCTAGGGAAAAAAGTTCCCTgggggggCCAGCCCACATTAAAAGTAGGCCAT  76
            ||||||| ||| |||  |||||| || |   | ||||| || || || || || ||||||
Sbjct  802  TAATAATGTCT-GGGTTAAAAGTGCCGTCTCGTGGCCATCCGACGTTGAAGGTTGGCCAT  744

Query  77   TCTGCAGAGCAGAAGGTA  94
            |||||||||||||| |||
Sbjct  743  TCTGCAGAGCAGAATGTA  726


 


Rhinolophus ferrumequinum scaffold_m29_p_11
Length=90447129

  = 2170 bits (2406),  Expect = 0.0
 Identities = 1203/1203 (100%), Gaps = 0/1203 (0%)
 Strand=Plus/Minus

Query  1         ATATCTCGGACCTTCTTAATAATATCTAGGGAAAAAAGTTCCCTgggggggCCAGCCCAC  60
                 ||||||||||||||||||||||||||||||||||||||||||||||||||||||||||||
Sbjct  50963282  ATATCTCGGACCTTCTTAATAATATCTAGGGAAAAAAGTTCCCTGGGGGGGCCAGCCCAC  50963223

Query  61        ATTAAAAGTAGGCCATTCTGCAGAGCAGAAGGTATCAAACTTACCTTTCTTCACTTCCAC  120
                 ||||||||||||||||||||||||||||||||||||||||||||||||||||||||||||
Sbjct  50963222  ATTAAAAGTAGGCCATTCTGCAGAGCAGAAGGTATCAAACTTACCTTTCTTCACTTCCAC  50963163

Query  121       ACCATGATTACGAGCCTTGGTGAGGATTTCAGGAAAGTGGTTCAGGAGCAGGGTCTTAGG  180
                 ||||||||||||||||||||||||||||||||||||||||||||||||||||||||||||
Sbjct  50963162  ACCATGATTACGAGCCTTGGTGAGGATTTCAGGAAAGTGGTTCAGGAGCAGGGTCTTAGG  50963103

Query  181       TGTTACCTGAGCCTGTCCCATAATGGTCACAAAGAGAAACCAAGAAAAGACAAAGGAAAG  240
                 ||||||||||||||||||||||||||||||||||||||||||||||||||||||||||||
Sbjct  50963102  TGTTACCTGAGCCTGTCCCATAATGGTCACAAAGAGAAACCAAGAAAAGACAAAGGAAAG  50963043

Query  241       GACAAAAGACACAGTGCCAGCAAATACACAACTTCGCACGGGACTCTTCAACACCCACCA  300
                 ||||||||||||||||||||||||||||||||||||||||||||||||||||||||||||
Sbjct  50963042  GACAAAAGACACAGTGCCAGCAAATACACAACTTCGCACGGGACTCTTCAACACCCACCA  50962983

Query  301       GCCGGTCAACCACACCACATCCACAGGCGCCGTTTCAATCACACCAGTCTCACCACGCTC  360
                 ||||||||||||||||||||||||||||||||||||||||||||||||||||||||||||
Sbjct  50962982  GCCGGTCAACCACACCACATCCACAGGCGCCGTTTCAATCACACCAGTCTCACCACGCTC  50962923

Query  361       AAGATCCTTACCCAGGGCCCGTCCAAACGGCGTCCACTGCGGACGTGGCTGGGCCACCTT  420
                 ||||||||||||||||||||||||||||||||||||||||||||||||||||||||||||
Sbjct  50962922  AAGATCCTTACCCAGGGCCCGTCCAAACGGCGTCCACTGCGGACGTGGCTGGGCCACCTT  50962863

Query  421       CTCGTCGGGGACGTCTCCCACGACTTCAAGTAATGGAGCCTCCAGGGTCGTAACCCACAC  480
                 ||||||||||||||||||||||||||||||||||||||||||||||||||||||||||||
Sbjct  50962862  CTCGTCGGGGACGTCTCCCACGACTTCAAGTAATGGAGCCTCCAGGGTCGTAACCCACAC  50962803

Query  481       TTTCATTCCCGTGAGAATTCTCAACTGGGACCGGGCAGAGACCTGTTTCAGTCTCTCCGG  540
                 ||||||||||||||||||||||||||||||||||||||||||||||||||||||||||||
Sbjct  50962802  TTTCATTCCCGTGAGAATTCTCAACTGGGACCGGGCAGAGACCTGTTTCAGTCTCTCCGG  50962743

Query  541       TCGAGGACCTGTTTCAGTCCTCCCCTATCGGAGGTGGCCAAACCTCCTTCCGCGGTTCCC  600
                 ||||||||||||||||||||||||||||||||||||||||||||||||||||||||||||
Sbjct  50962742  TCGAGGACCTGTTTCAGTCCTCCCCTATCGGAGGTGGCCAAACCTCCTTCCGCGGTTCCC  50962683

Query  601       TATGTAAACCTCGGTATCGGGAGTTGTCTGTTCCCCTGAGGGAGGGCATCCCGGGCGAGC  660
                 ||||||||||||||||||||||||||||||||||||||||||||||||||||||||||||
Sbjct  50962682  TATGTAAACCTCGGTATCGGGAGTTGTCTGTTCCCCTGAGGGAGGGCATCCCGGGCGAGC  50962623

Query  661       CCCCAAATGTTAAGGTCCGGAATTGTCCCCCTCAGACAGACAGAGAACCCGCACAATAAT  720
                 ||||||||||||||||||||||||||||||||||||||||||||||||||||||||||||
Sbjct  50962622  CCCCAAATGTTAAGGTCCGGAATTGTCCCCCTCAGACAGACAGAGAACCCGCACAATAAT  50962563

Query  721       GCAAGTCACACAGCGAGGTTTATTTTCAGCCAGCTGGGGTCCGAGTCTCTGCCCGACGCA  780
                 ||||||||||||||||||||||||||||||||||||||||||||||||||||||||||||
Sbjct  50962562  GCAAGTCACACAGCGAGGTTTATTTTCAGCCAGCTGGGGTCCGAGTCTCTGCCCGACGCA  50962503

Query  781       GCGGGTTTTAACAAGGACCCCCAACACTTAAAGCCAAGGGGTTATATAGCATTTTCAAGG  840
                 ||||||||||||||||||||||||||||||||||||||||||||||||||||||||||||
Sbjct  50962502  GCGGGTTTTAACAAGGACCCCCAACACTTAAAGCCAAGGGGTTATATAGCATTTTCAAGG  50962443

Query  841       CTTTCCATAGCTTCAGAGAGTACTAGATAAACTTACAGGACTTACATAGCTTCAAAGAGT  900
                 ||||||||||||||||||||||||||||||||||||||||||||||||||||||||||||
Sbjct  50962442  CTTTCCATAGCTTCAGAGAGTACTAGATAAACTTACAGGACTTACATAGCTTCAAAGAGT  50962383

Query  901       ATAAGATTTACTACAGGACAAGGAGACCAGGAGTATAAGATAAGCTACAGGACTTGCATA  960
                 ||||||||||||||||||||||||||||||||||||||||||||||||||||||||||||
Sbjct  50962382  ATAAGATTTACTACAGGACAAGGAGACCAGGAGTATAAGATAAGCTACAGGACTTGCATA  50962323

Query  961       GCTTCAAAGAGTATAAGATTTACTACAGGACAAGGAGACCAGGAGTATAAGATAAGCTAC  1020
                 ||||||||||||||||||||||||||||||||||||||||||||||||||||||||||||
Sbjct  50962322  GCTTCAAAGAGTATAAGATTTACTACAGGACAAGGAGACCAGGAGTATAAGATAAGCTAC  50962263

Query  1021      AGGACTTGCATAGCTTCAAAGAGTATAAGATTTACTACAGGACAAGGAGACCAGGAGTAT  1080
                 ||||||||||||||||||||||||||||||||||||||||||||||||||||||||||||
Sbjct  50962262  AGGACTTGCATAGCTTCAAAGAGTATAAGATTTACTACAGGACAAGGAGACCAGGAGTAT  50962203

Query  1081      AAGATAAGCTACAGGACTTGCATAGCTATAAGGAGTATAAGATAAGCTACAGAACTTCTA  1140
                 ||||||||||||||||||||||||||||||||||||||||||||||||||||||||||||
Sbjct  50962202  AAGATAAGCTACAGGACTTGCATAGCTATAAGGAGTATAAGATAAGCTACAGAACTTCTA  50962143

Query  1141      GTCTCCATGCTGCAACTGCCCACATCCTGGAATTTTATAATTATGTTGTTTCAGGCTAGG  1200
                 ||||||||||||||||||||||||||||||||||||||||||||||||||||||||||||
Sbjct  50962142  GTCTCCATGCTGCAACTGCCCACATCCTGGAATTTTATAATTATGTTGTTTCAGGCTAGG  50962083

Query  1201      GGC  1203
                 |||
Sbjct  50962082  GGC  50962080


 

###########################################################################################################

scaffold_m29_p_11:73017779-73021267
: scaffold_m29_p_11:73017779-73021267(+), Hit seq: , Query_length:3488, Query start: 510, Query end: 1639
Hit start: 2848, Hit end: 3977
Nucs hit: 1139, Identity:68, Score: 371, Evalue: 3e-100, Gaps: 18


Query_seq: scaffold_m29_p_11:73017779-73021267(+), Hit seq: , Query_length:3488, Query start: 1, Query end: 3488
Nucs hit: 3487

NC_001362.1 Friend murine leukemia virus FB29 complete genome
Length=8323

  = 371 bits (411),  Expect = 3e-100
 Identities = 771/1139 (68%), Gaps = 18/1139 (2%)
 Strand=Plus/Plus

Query  510   GGAATACTGAAACCTTGCCATTCTGCCTGGAACACCCCACTTCTCCCCGTTAAGAAACCG  569
             ||||| |||  ||| ||||| ||  |||||||||| || || || |||||||||||||||
Sbjct  2848  GGAATTCTGGTACCCTGCCAGTCCCCCTGGAACACGCCCCTGCTACCCGTTAAGAAACCG  2907

Query  570   GGGGGAAAAGATTATAGGCCAGTCCAGGACTTGAGGGAAGTAAATAAGAGGGTTGAAGAC  629
             |||   || ||||||||||| ||||||||  |||| ||||| || ||| |||| ||||||
Sbjct  2908  GGGACTAATGATTATAGGCCTGTCCAGGATCTGAGAGAAGTCAACAAGCGGGTGGAAGAC  2967

Query  630   ATCCATCCCACGGTCCCCAACCCTTATACCTTACTAAGTCACTTGCCCCCTTCACATGTC  689
             ||||| ||||| || ||||||||||| | | |  | ||     | || || || ||    
Sbjct  2968  ATCCACCCCACCGTGCCCAACCCTTACAACCTCTTGAGCGGGCTCCCACCGTCCCACCAG  3027

Query  690   TGGTATACTACCTTAGACCTAAAGGATGCGTTTTTTAGCATAGCCCTGGCACCCAGCAGC  749
             ||||| |||    | ||| |||| ||||| |||||  || |    ||    |||| ||| 
Sbjct  3028  TGGTACACTGTGCTTGACTTAAAAGATGCTTTTTTCTGCCTGAGACTCCACCCCACCAGT  3087

Query  750   CAACACATTTTTGCCTTCGAATGGAATGATGGCAATACGGGAACCCCCGGGCAGCTGACC  809
             ||     | || ||||| || ||||  |||    | | ||||| | | || ||  | |||
Sbjct  3088  CAGTCTCTCTTCGCCTTTGAGTGGAGAGATCCAGAGATGGGAATCTCAGGACAATTAACC  3147

Query  810   TGGACTAGACTACCGCAAGGCTTCAAAAACTCTCCAACTCTGTTTAATGAAGCCCTAAAT  869
             ||||| ||||| ||||| || |||||||||  ||| || |||||| ||||||||||  | 
Sbjct  3148  TGGACCAGACTCCCGCAGGGTTTCAAAAACAGTCCCACCCTGTTTGATGAAGCCCTGCA-  3206

Query  870   CAGGATTTGGACTCG----TTTCGCCAGAGCCATAATTCAG---TTACGCTCCTGCAGTA  922
             ||||    |  ||||     ||  || || |||  |  |||   | |  || || |||||
Sbjct  3207  CAGG----GACCTCGCAGACTT--CCGGATCCAGCACCCAGACCTGATTCTGCTCCAGTA  3260

Query  923   CGTAGATGACTTGCTTCTGGCGGCCCCCTCCGAAGCTGAATGCCGACAGGCCACTGGAGA  982
              ||||||||||| || ||||| ||| | || ||   ||| || | ||| |  ||  | | 
Sbjct  3261  TGTAGATGACTTACTGCTGGCCGCCACTTCTGAGCTTGACTGTCAACAAGGTACGCGGGC  3320

Query  983   CCTCCTCCAGGAGCTGGGGCAGTTGGGGTATCGGGCCAGTGCAAAGAAGGCTCAAATATG  1042
             |||  | ||    || ||| |  | || |||||||||   || ||||| || ||||| ||
Sbjct  3321  CCTGTTACAAACCCTAGGGGACCTCGGATATCGGGCCTCGGCCAAGAAAGCCCAAATTTG  3380

Query  1043  CAGGCAAACA-GTCACCTACCTGGGGTATAAACTAAAAGAAGGAGCCAGATGGCTGACAG  1101
             |  | ||||| ||||  || |||||||||   |||||||| ||    ||||||||||| |
Sbjct  3381  CCAG-AAACAGGTCAAGTATCTGGGGTATCTTCTAAAAGAGGGTCAGAGATGGCTGACTG  3439

Query  1102  AGGCCATGAAAGAGACTATTCTTAGACTTCCAGTCCCGACCTCAGCACGAGAGGTCCGTG  1161
             ||||||  ||||||||| |  |  | |  ||    ||||   |  | ||| |  |  | |
Sbjct  3440  AGGCCAGAAAAGAGACTGTGATGGGGCAGCCTACTCCGAAGACCCCTCGACAACTAAGGG  3499

Query  1162  AGTTTTTAGGGACGACAGGCTACTGCCGGCTGTGGATTTTGGGGTATGCTGAAATAGCAA  1221
             ||||  |||||||| |||||| ||| || || |||||    |||| ||| ||||| ||| 
Sbjct  3500  AGTTCCTAGGGACGGCAGGCTTCTGTCGCCTCTGGATCCCTGGGTTTGCAGAAATGGCAG  3559

Query  1222  AACCTCTGTATGAGGCAACCAAGGATAAGGTCCCT-TGGGCCTGGGGGTCAGACCAACAG  1280
               ||  ||||       |||||  |   || | || |  |  |||||  ||||||| || 
Sbjct  3560  CCCCCTTGTACCCTCTCACCAA-AACGGGGACTCTGTTTGAGTGGGGCCCAGACCAGCAA  3618

Query  1281  AAGGCCTACGATGAACTCAAGGTCGCTCTCCTAAGAGCCCCGGCTCTGGCATTGCCAGAC  1340
             ||||||||| | ||  |||||   |||||| |||  ||||| || |||| ||||||||||
Sbjct  3619  AAGGCCTACCAAGAGATCAAGCAGGCTCTCTTAACTGCCCCTGCCCTGGGATTGCCAGAC  3678

Query  1341  CCCCTGAAGCCCTTCACTCTCTTTGTTGATGAGAGGAGGGGAATAGCGAAAGGGGTGCTA  1400
                   |||||||||   || |||||||| |||| |  |||    || ||||| || |||
Sbjct  3679  TTGACTAAGCCCTTCGAACTTTTTGTTGACGAGAAGCAGGGCTACGCCAAAGGTGTCCTA  3738

Query  1401  ATGCAGCGTCTGGGGCCCTGGAAACGCCCGGTTGCCTATTTATCCAAGAAGCTAGATCCA  1460
             | |||    |||||||| |||   || ||||| |||||  | ||||| |||||||| |||
Sbjct  3739  ACGCAAAAACTGGGGCCTTGGCGTCGGCCGGTGGCCTACCTGTCCAAAAAGCTAGACCCA  3798

Query  1461  GTTGCAGCAGGATGGCCCCCGTGCTTAAGGATCATTGCGGCAGTAGCCCTAATGGTGAAG  1520
             || ||||| || |||||||| ||| || ||||  | || ||  | ||| |  ||   || 
Sbjct  3799  GTGGCAGCTGGGTGGCCCCCTTGCCTACGGATGGTAGCAGCCATCGCCGTTCTGACCAAA  3858

Query  1521  GATGCTGATAAACTCACTTTTGGGCAACATCTGAAGGTAGTAACCCCCCATGCGATCGAG  1580
             || ||||  || |||||  | || || |  ||     |  |  ||||||||||  | |||
Sbjct  3859  GACGCTGGCAAGCTCACCATGGGACAGCCACTAGTCATTCTGGCCCCCCATGCAGTAGAG  3918

Query  1581  GGGGTCCTGAAATATCCCCCTGGTAGGTGGATGACTAATGCCCGACTAACACATTACCA  1639
             |   |  | ||  | ||||||| | | ||| |  | || |||||| | || || |||||
Sbjct  3919  GCACTAGTTAAGCAACCCCCTGATCGCTGGCTCTCCAACGCCCGAATGACCCACTACCA  3977


 


Rhinolophus ferrumequinum scaffold_m29_p_11
Length=90447129

  = 6291 bits (6976),  Expect = 0.0
 Identities = 3488/3488 (100%), Gaps = 0/3488 (0%)
 Strand=Plus/Plus

Query  1         TATCTCAGAAAACCAGTTTGGTGCAAGGGGCAACTGGGTCCAAGGCTTATCGGTGGACTA  60
                 ||||||||||||||||||||||||||||||||||||||||||||||||||||||||||||
Sbjct  73017780  TATCTCAGAAAACCAGTTTGGTGCAAGGGGCAACTGGGTCCAAGGCTTATCGGTGGACTA  73017839

Query  61        GTAGGCGCCAAGTAGACTTAGGCCGCCACCAAGTGACCCACTCCTTCCTAGTTATCCCTG  120
                 ||||||||||||||||||||||||||||||||||||||||||||||||||||||||||||
Sbjct  73017840  GTAGGCGCCAAGTAGACTTAGGCCGCCACCAAGTGACCCACTCCTTCCTAGTTATCCCTG  73017899

Query  121       AATGCCCTGCCCCCTTACTGGGGCGCGATCTCCTGACTAAGATCAGGGCTCAGATCCATT  180
                 ||||||||||||||||||||||||||||||||||||||||||||||||||||||||||||
Sbjct  73017900  AATGCCCTGCCCCCTTACTGGGGCGCGATCTCCTGACTAAGATCAGGGCTCAGATCCATT  73017959

Query  181       TTGAGCCGGATGGCATTAAGCTATTGGATGGCCAAGGACAGCCCCTCCACATTTTGACCC  240
                 ||||||||||||||||||||||||||||||||||||||||||||||||||||||||||||
Sbjct  73017960  TTGAGCCGGATGGCATTAAGCTATTGGATGGCCAAGGACAGCCCCTCCACATTTTGACCC  73018019

Query  241       TGTCTCTTGTGGATGAACATCGCCTGTTCGCCCTGCAGGACAACCCCTACAACCCTCCCT  300
                 ||||||||||||||||||||||||||||||||||||||||||||||||||||||||||||
Sbjct  73018020  TGTCTCTTGTGGATGAACATCGCCTGTTCGCCCTGCAGGACAACCCCTACAACCCTCCCT  73018079

Query  301       CTACAGAATGGCCCCGTGATATGGATTATTGGCTTAAAACATACCCTCAGGCGTGGGCGG  360
                 ||||||||||||||||||||||||||||||||||||||||||||||||||||||||||||
Sbjct  73018080  CTACAGAATGGCCCCGTGATATGGATTATTGGCTTAAAACATACCCTCAGGCGTGGGCGG  73018139

Query  361       AAATAGCGGGTGTGGGCCGGGCGGCCCGCCGAGCACCAGTAGTGGTGGAACTTAAAGCCT  420
                 ||||||||||||||||||||||||||||||||||||||||||||||||||||||||||||
Sbjct  73018140  AAATAGCGGGTGTGGGCCGGGCGGCCCGCCGAGCACCAGTAGTGGTGGAACTTAAAGCCT  73018199

Query  421       CAGCCCAGCCTATCCGGATCCGCCAGTACCCCATGTCTGCAGAGGCGCGGAAAGGGATTG  480
                 ||||||||||||||||||||||||||||||||||||||||||||||||||||||||||||
Sbjct  73018200  CAGCCCAGCCTATCCGGATCCGCCAGTACCCCATGTCTGCAGAGGCGCGGAAAGGGATTG  73018259

Query  481       CCCCGCACATTAACCGTTTACTGGAAGCTGGAATACTGAAACCTTGCCATTCTGCCTGGA  540
                 ||||||||||||||||||||||||||||||||||||||||||||||||||||||||||||
Sbjct  73018260  CCCCGCACATTAACCGTTTACTGGAAGCTGGAATACTGAAACCTTGCCATTCTGCCTGGA  73018319

Query  541       ACACCCCACTTCTCCCCGTTAAGAAACCGGGGGGAAAAGATTATAGGCCAGTCCAGGACT  600
                 ||||||||||||||||||||||||||||||||||||||||||||||||||||||||||||
Sbjct  73018320  ACACCCCACTTCTCCCCGTTAAGAAACCGGGGGGAAAAGATTATAGGCCAGTCCAGGACT  73018379

Query  601       TGAGGGAAGTAAATAAGAGGGTTGAAGACATCCATCCCACGGTCCCCAACCCTTATACCT  660
                 ||||||||||||||||||||||||||||||||||||||||||||||||||||||||||||
Sbjct  73018380  TGAGGGAAGTAAATAAGAGGGTTGAAGACATCCATCCCACGGTCCCCAACCCTTATACCT  73018439

Query  661       TACTAAGTCACTTGCCCCCTTCACATGTCTGGTATACTACCTTAGACCTAAAGGATGCGT  720
                 ||||||||||||||||||||||||||||||||||||||||||||||||||||||||||||
Sbjct  73018440  TACTAAGTCACTTGCCCCCTTCACATGTCTGGTATACTACCTTAGACCTAAAGGATGCGT  73018499

Query  721       TTTTTAGCATAGCCCTGGCACCCAGCAGCCAACACATTTTTGCCTTCGAATGGAATGATG  780
                 ||||||||||||||||||||||||||||||||||||||||||||||||||||||||||||
Sbjct  73018500  TTTTTAGCATAGCCCTGGCACCCAGCAGCCAACACATTTTTGCCTTCGAATGGAATGATG  73018559

Query  781       GCAATACGGGAACCCCCGGGCAGCTGACCTGGACTAGACTACCGCAAGGCTTCAAAAACT  840
                 ||||||||||||||||||||||||||||||||||||||||||||||||||||||||||||
Sbjct  73018560  GCAATACGGGAACCCCCGGGCAGCTGACCTGGACTAGACTACCGCAAGGCTTCAAAAACT  73018619

Query  841       CTCCAACTCTGTTTAATGAAGCCCTAAATCAGGATTTGGACTCGTTTCGCCAGAGCCATA  900
                 ||||||||||||||||||||||||||||||||||||||||||||||||||||||||||||
Sbjct  73018620  CTCCAACTCTGTTTAATGAAGCCCTAAATCAGGATTTGGACTCGTTTCGCCAGAGCCATA  73018679

Query  901       ATTCAGTTACGCTCCTGCAGTACGTAGATGACTTGCTTCTGGCGGCCCCCTCCGAAGCTG  960
                 ||||||||||||||||||||||||||||||||||||||||||||||||||||||||||||
Sbjct  73018680  ATTCAGTTACGCTCCTGCAGTACGTAGATGACTTGCTTCTGGCGGCCCCCTCCGAAGCTG  73018739

Query  961       AATGCCGACAGGCCACTGGAGACCTCCTCCAGGAGCTGGGGCAGTTGGGGTATCGGGCCA  1020
                 ||||||||||||||||||||||||||||||||||||||||||||||||||||||||||||
Sbjct  73018740  AATGCCGACAGGCCACTGGAGACCTCCTCCAGGAGCTGGGGCAGTTGGGGTATCGGGCCA  73018799

Query  1021      GTGCAAAGAAGGCTCAAATATGCAGGCAAACAGTCACCTACCTGGGGTATAAACTAAAAG  1080
                 ||||||||||||||||||||||||||||||||||||||||||||||||||||||||||||
Sbjct  73018800  GTGCAAAGAAGGCTCAAATATGCAGGCAAACAGTCACCTACCTGGGGTATAAACTAAAAG  73018859

Query  1081      AAGGAGCCAGATGGCTGACAGAGGCCATGAAAGAGACTATTCTTAGACTTCCAGTCCCGA  1140
                 ||||||||||||||||||||||||||||||||||||||||||||||||||||||||||||
Sbjct  73018860  AAGGAGCCAGATGGCTGACAGAGGCCATGAAAGAGACTATTCTTAGACTTCCAGTCCCGA  73018919

Query  1141      CCTCAGCACGAGAGGTCCGTGAGTTTTTAGGGACGACAGGCTACTGCCGGCTGTGGATTT  1200
                 ||||||||||||||||||||||||||||||||||||||||||||||||||||||||||||
Sbjct  73018920  CCTCAGCACGAGAGGTCCGTGAGTTTTTAGGGACGACAGGCTACTGCCGGCTGTGGATTT  73018979

Query  1201      TGGGGTATGCTGAAATAGCAAAACCTCTGTATGAGGCAACCAAGGATAAGGTCCCTTGGG  1260
                 ||||||||||||||||||||||||||||||||||||||||||||||||||||||||||||
Sbjct  73018980  TGGGGTATGCTGAAATAGCAAAACCTCTGTATGAGGCAACCAAGGATAAGGTCCCTTGGG  73019039

Query  1261      CCTGGGGGTCAGACCAACAGAAGGCCTACGATGAACTCAAGGTCGCTCTCCTAAGAGCCC  1320
                 ||||||||||||||||||||||||||||||||||||||||||||||||||||||||||||
Sbjct  73019040  CCTGGGGGTCAGACCAACAGAAGGCCTACGATGAACTCAAGGTCGCTCTCCTAAGAGCCC  73019099

Query  1321      CGGCTCTGGCATTGCCAGACCCCCTGAAGCCCTTCACTCTCTTTGTTGATGAGAGGAGGG  1380
                 ||||||||||||||||||||||||||||||||||||||||||||||||||||||||||||
Sbjct  73019100  CGGCTCTGGCATTGCCAGACCCCCTGAAGCCCTTCACTCTCTTTGTTGATGAGAGGAGGG  73019159

Query  1381      GAATAGCGAAAGGGGTGCTAATGCAGCGTCTGGGGCCCTGGAAACGCCCGGTTGCCTATT  1440
                 ||||||||||||||||||||||||||||||||||||||||||||||||||||||||||||
Sbjct  73019160  GAATAGCGAAAGGGGTGCTAATGCAGCGTCTGGGGCCCTGGAAACGCCCGGTTGCCTATT  73019219

Query  1441      TATCCAAGAAGCTAGATCCAGTTGCAGCAGGATGGCCCCCGTGCTTAAGGATCATTGCGG  1500
                 ||||||||||||||||||||||||||||||||||||||||||||||||||||||||||||
Sbjct  73019220  TATCCAAGAAGCTAGATCCAGTTGCAGCAGGATGGCCCCCGTGCTTAAGGATCATTGCGG  73019279

Query  1501      CAGTAGCCCTAATGGTGAAGGATGCTGATAAACTCACTTTTGGGCAACATCTGAAGGTAG  1560
                 ||||||||||||||||||||||||||||||||||||||||||||||||||||||||||||
Sbjct  73019280  CAGTAGCCCTAATGGTGAAGGATGCTGATAAACTCACTTTTGGGCAACATCTGAAGGTAG  73019339

Query  1561      TAACCCCCCATGCGATCGAGGGGGTCCTGAAATATCCCCCTGGTAGGTGGATGACTAATG  1620
                 ||||||||||||||||||||||||||||||||||||||||||||||||||||||||||||
Sbjct  73019340  TAACCCCCCATGCGATCGAGGGGGTCCTGAAATATCCCCCTGGTAGGTGGATGACTAATG  73019399

Query  1621      CCCGACTAACACATTACCAAGGACTCTTGCTAGATGCACCCCGGATCATCTTCGCTGAAC  1680
                 ||||||||||||||||||||||||||||||||||||||||||||||||||||||||||||
Sbjct  73019400  CCCGACTAACACATTACCAAGGACTCTTGCTAGATGCACCCCGGATCATCTTCGCTGAAC  73019459

Query  1681      CCACCGCTCTGAATCCAGCCACCCTGCTGCCGACCCCGGATCTGAGAGCTCCCCTGCATG  1740
                 ||||||||||||||||||||||||||||||||||||||||||||||||||||||||||||
Sbjct  73019460  CCACCGCTCTGAATCCAGCCACCCTGCTGCCGACCCCGGATCTGAGAGCTCCCCTGCATG  73019519

Query  1741      ACTGCCAAGAGATCATGGCAGAAGTCACCCAGGTGCGCCCCGACCTCCAGGACACCGCAC  1800
                 ||||||||||||||||||||||||||||||||||||||||||||||||||||||||||||
Sbjct  73019520  ACTGCCAAGAGATCATGGCAGAAGTCACCCAGGTGCGCCCCGACCTCCAGGACACCGCAC  73019579

Query  1801      TACCCAACAGTGAGTTGGTATGGTACACTGATGGAAGCAGCTTCGTTATAGATGGTGTGC  1860
                 ||||||||||||||||||||||||||||||||||||||||||||||||||||||||||||
Sbjct  73019580  TACCCAACAGTGAGTTGGTATGGTACACTGATGGAAGCAGCTTCGTTATAGATGGTGTGC  73019639

Query  1861      GGAGGGCAGGCGCAGCGGTGGTAGACCAAGGGGGAAACATCATTTGGAATGCCTCGCTTT  1920
                 ||||||||||||||||||||||||||||||||||||||||||||||||||||||||||||
Sbjct  73019640  GGAGGGCAGGCGCAGCGGTGGTAGACCAAGGGGGAAACATCATTTGGAATGCCTCGCTTT  73019699

Query  1921      CCCCGGGGACATCAGCACAGAAGGCCGAACTGATCGCGCTGGCGGAGGCGCTGGAACGGG  1980
                 ||||||||||||||||||||||||||||||||||||||||||||||||||||||||||||
Sbjct  73019700  CCCCGGGGACATCAGCACAGAAGGCCGAACTGATCGCGCTGGCGGAGGCGCTGGAACGGG  73019759

Query  1981      CCGAAGGGAGACGAGTGACTGTCTACACCGATAGCCGCTACGCCTTTGGCACTGTCCATG  2040
                 ||||||||||||||||||||||||||||||||||||||||||||||||||||||||||||
Sbjct  73019760  CCGAAGGGAGACGAGTGACTGTCTACACCGATAGCCGCTACGCCTTTGGCACTGTCCATG  73019819

Query  2041      TGCATGGCGCTATCTACCGGGAAAGAGGCTTTGTTACAGCGGAAGGAAAGACTCTGCGCA  2100
                 ||||||||||||||||||||||||||||||||||||||||||||||||||||||||||||
Sbjct  73019820  TGCATGGCGCTATCTACCGGGAAAGAGGCTTTGTTACAGCGGAAGGAAAGACTCTGCGCA  73019879

Query  2101      ATCTTCCTGAGGTACGAAGACTGCTGATGGCTGTGCAAATGCCCCGGGCAGTCGCAGTTG  2160
                 ||||||||||||||||||||||||||||||||||||||||||||||||||||||||||||
Sbjct  73019880  ATCTTCCTGAGGTACGAAGACTGCTGATGGCTGTGCAAATGCCCCGGGCAGTCGCAGTTG  73019939

Query  2161      TCCACATCCCTGGGCACCAGTCTGCCCAGACCCCGGAAGCTGAAGGAAACCGGCGAGCGG  2220
                 ||||||||||||||||||||||||||||||||||||||||||||||||||||||||||||
Sbjct  73019940  TCCACATCCCTGGGCACCAGTCTGCCCAGACCCCGGAAGCTGAAGGAAACCGGCGAGCGG  73019999

Query  2221      ATGAAGCCGCCAAGGCAGTGGCAGTAGCTTCATCAGCTTTAGCACTCACCCTGCCCACAC  2280
                 ||||||||||||||||||||||||||||||||||||||||||||||||||||||||||||
Sbjct  73020000  ATGAAGCCGCCAAGGCAGTGGCAGTAGCTTCATCAGCTTTAGCACTCACCCTGCCCACAC  73020059

Query  2281      CTGAGCTCCCTCGCCTGCCCCCGCGACCTGACTACACTCCAGAAGACCTGCGATGGATCC  2340
                 ||||||||||||||||||||||||||||||||||||||||||||||||||||||||||||
Sbjct  73020060  CTGAGCTCCCTCGCCTGCCCCCGCGACCTGACTACACTCCAGAAGACCTGCGATGGATCC  73020119

Query  2341      AGAACCACCACTGCCCGGAATCTGATCAGCAGGGGTGACATCGGGATACAGAAGGAAGAT  2400
                 ||||||||||||||||||||||||||||||||||||||||||||||||||||||||||||
Sbjct  73020120  AGAACCACCACTGCCCGGAATCTGATCAGCAGGGGTGACATCGGGATACAGAAGGAAGAT  73020179

Query  2401      TGATACTGCCGGCACAGCTAGGACTGTTTCTTCTCTCCAACCTACATCAAGCCACCCACT  2460
                 ||||||||||||||||||||||||||||||||||||||||||||||||||||||||||||
Sbjct  73020180  TGATACTGCCGGCACAGCTAGGACTGTTTCTTCTCTCCAACCTACATCAAGCCACCCACT  73020239

Query  2461      TAGGAAAAAAGAAGTTGCTGACGATTCTCGAGTCCGCCCGCCTCCGGTTTCCCCGACAAG  2520
                 ||||||||||||||||||||||||||||||||||||||||||||||||||||||||||||
Sbjct  73020240  TAGGAAAAAAGAAGTTGCTGACGATTCTCGAGTCCGCCCGCCTCCGGTTTCCCCGACAAG  73020299

Query  2521      CGGCTCAGATTCAAGAGATTGTAGATCAGTGCATTGGGTGCCAGGCTATGAGACCCAGTA  2580
                 ||||||||||||||||||||||||||||||||||||||||||||||||||||||||||||
Sbjct  73020300  CGGCTCAGATTCAAGAGATTGTAGATCAGTGCATTGGGTGCCAGGCTATGAGACCCAGTA  73020359

Query  2581      GGAAAGGACCCCAACATACAGGTACGAGGGTACGGGGAAGAGCGCCGGGACGGAGTTGGG  2640
                 ||||||||||||||||||||||||||||||||||||||||||||||||||||||||||||
Sbjct  73020360  GGAAAGGACCCCAACATACAGGTACGAGGGTACGGGGAAGAGCGCCGGGACGGAGTTGGG  73020419

Query  2641      AAGTGGATTTTACTGAGGTAAAGCCTGGGAGGTATGGGTATAAGTACTTGCTAGTAATGG  2700
                 ||||||||||||||||||||||||||||||||||||||||||||||||||||||||||||
Sbjct  73020420  AAGTGGATTTTACTGAGGTAAAGCCTGGGAGGTATGGGTATAAGTACTTGCTAGTAATGG  73020479

Query  2701      TTGACACATTTTCGGGCTGGGTGGAAGCCTTCCCCACGAAACGGGAGACTGCCCAAGTGG  2760
                 ||||||||||||||||||||||||||||||||||||||||||||||||||||||||||||
Sbjct  73020480  TTGACACATTTTCGGGCTGGGTGGAAGCCTTCCCCACGAAACGGGAGACTGCCCAAGTGG  73020539

Query  2761      TTGCTAAGGCATTACTAGAAGAAATTATTCCCAGATATGGGGTTCCTGAGGTTTTAGGCT  2820
                 ||||||||||||||||||||||||||||||||||||||||||||||||||||||||||||
Sbjct  73020540  TTGCTAAGGCATTACTAGAAGAAATTATTCCCAGATATGGGGTTCCTGAGGTTTTAGGCT  73020599

Query  2821      CCGATAACGGCCCAGCTTTCATCAGTAACGTCCTACAGGGACTAGCCCGAGCGATAGGGA  2880
                 ||||||||||||||||||||||||||||||||||||||||||||||||||||||||||||
Sbjct  73020600  CCGATAACGGCCCAGCTTTCATCAGTAACGTCCTACAGGGACTAGCCCGAGCGATAGGGA  73020659

Query  2881      CCAATTGGAAGTTACATTGTGAATATAATCCCCAGAGCTCAGGGCAGGTAGAGAGAATGA  2940
                 ||||||||||||||||||||||||||||||||||||||||||||||||||||||||||||
Sbjct  73020660  CCAATTGGAAGTTACATTGTGAATATAATCCCCAGAGCTCAGGGCAGGTAGAGAGAATGA  73020719

Query  2941      ATCGGACTCTAAAGGAGACCTTGTCCAAACTAGCCATCGAGACTGGCGGGGACTGGGTGA  3000
                 ||||||||||||||||||||||||||||||||||||||||||||||||||||||||||||
Sbjct  73020720  ATCGGACTCTAAAGGAGACCTTGTCCAAACTAGCCATCGAGACTGGCGGGGACTGGGTGA  73020779

Query  3001      CCCTCTTACCCTATGCCATCTTCCGGGTCCGGAACTCACCATATGTACATGGTTTGACAC  3060
                 ||||||||||||||||||||||||||||||||||||||||||||||||||||||||||||
Sbjct  73020780  CCCTCTTACCCTATGCCATCTTCCGGGTCCGGAACTCACCATATGTACATGGTTTGACAC  73020839

Query  3061      CTTTCGAAATTCTGTATGGGGCACCACCCCCCATTATTGTTCGTACTCTACCAGATCATG  3120
                 ||||||||||||||||||||||||||||||||||||||||||||||||||||||||||||
Sbjct  73020840  CTTTCGAAATTCTGTATGGGGCACCACCCCCCATTATTGTTCGTACTCTACCAGATCATG  73020899

Query  3121      ACCCCAATGTGGCCCCAAGTTATCTGGCCAGTTTAAAGGCCCTACAAGGGGTCCAACATG  3180
                 ||||||||||||||||||||||||||||||||||||||||||||||||||||||||||||
Sbjct  73020900  ACCCCAATGTGGCCCCAAGTTATCTGGCCAGTTTAAAGGCCCTACAAGGGGTCCAACATG  73020959

Query  3181      AGATATGGCCCCTAGTGAGTTCCCTGTATGAAATTAAGGACGCCCCGAACCCGGAACATG  3240
                 ||||||||||||||||||||||||||||||||||||||||||||||||||||||||||||
Sbjct  73020960  AGATATGGCCCCTAGTGAGTTCCCTGTATGAAATTAAGGACGCCCCGAACCCGGAACATG  73021019

Query  3241      GCATCGTTCCAGGGGATTGGGTATGGGTAAGGAGACACAGGTCCCGGACACTGGAGGAAA  3300
                 ||||||||||||||||||||||||||||||||||||||||||||||||||||||||||||
Sbjct  73021020  GCATCGTTCCAGGGGATTGGGTATGGGTAAGGAGACACAGGTCCCGGACACTGGAGGAAA  73021079

Query  3301      GATGGAAAGGTCCTTATGTGGTTATTCTGGTTACCCCCACTGCCTTAAAGGTTGACGGCA  3360
                 ||||||||||||||||||||||||||||||||||||||||||||||||||||||||||||
Sbjct  73021080  GATGGAAAGGTCCTTATGTGGTTATTCTGGTTACCCCCACTGCCTTAAAGGTTGACGGCA  73021139

Query  3361      TTGGGCCTTGGGTCCATCACTCTCACGTGCGCCGAGCCAGCCAGCTGGAGAAGACGCAAG  3420
                 ||||||||||||||||||||||||||||||||||||||||||||||||||||||||||||
Sbjct  73021140  TTGGGCCTTGGGTCCATCACTCTCACGTGCGCCGAGCCAGCCAGCTGGAGAAGACGCAAG  73021199

Query  3421      CTAAGGAGTAGATCGTACGGCGACACCCTGATAACCCTCTGAAGCTGCAGCTCTCCCGAC  3480
                 ||||||||||||||||||||||||||||||||||||||||||||||||||||||||||||
Sbjct  73021200  CTAAGGAGTAGATCGTACGGCGACACCCTGATAACCCTCTGAAGCTGCAGCTCTCCCGAC  73021259

Query  3481      CTCGGGGA  3488
                 ||||||||
Sbjct  73021260  CTCGGGGA  73021267


 

###########################################################################################################

scaffold_m29_p_11:89067644-89071132
: scaffold_m29_p_11:89067644-89071132(+), Hit seq: , Query_length:3488, Query start: 510, Query end: 1639
Hit start: 2848, Hit end: 3977
Nucs hit: 1139, Identity:68, Score: 367, Evalue: 4e-99, Gaps: 18


Query_seq: scaffold_m29_p_11:89067644-89071132(+), Hit seq: , Query_length:3488, Query start: 1, Query end: 3488
Nucs hit: 3487

NC_001362.1 Friend murine leukemia virus FB29 complete genome
Length=8323

  = 367 bits (406),  Expect = 4e-99
 Identities = 770/1139 (68%), Gaps = 18/1139 (2%)
 Strand=Plus/Plus

Query  510   GGAATACTGAAACCTTGCCATTCTGCCTGGAACACCCCACTTCTCCCCGTTAAGAAACCG  569
             ||||| |||  ||| ||||| ||  |||||||||| || || || |||||||||||||||
Sbjct  2848  GGAATTCTGGTACCCTGCCAGTCCCCCTGGAACACGCCCCTGCTACCCGTTAAGAAACCG  2907

Query  570   GGGGGAAAAGATTATAGGCCAGTCCAGGACTTGAGGGAAGTGAATAAGAGGGTTGAAGAC  629
             |||   || ||||||||||| ||||||||  |||| ||||| || ||| |||| ||||||
Sbjct  2908  GGGACTAATGATTATAGGCCTGTCCAGGATCTGAGAGAAGTCAACAAGCGGGTGGAAGAC  2967

Query  630   ATCCACCCCACGGTCCCCAACCCTTATACCTTACTAAGTCACTTGCCCCCTTCACATGTC  689
             ||||||||||| || ||||||||||| | | |  | ||     | || || || ||    
Sbjct  2968  ATCCACCCCACCGTGCCCAACCCTTACAACCTCTTGAGCGGGCTCCCACCGTCCCACCAG  3027

Query  690   TGGTATACAACCTTAGACCTAAAGGATGTGTTTTTTAGCATAGCCCTGGCACCCAGCAGC  749
             ||||| ||     | ||| |||| ||||  |||||  || |    ||    |||| ||| 
Sbjct  3028  TGGTACACTGTGCTTGACTTAAAAGATGCTTTTTTCTGCCTGAGACTCCACCCCACCAGT  3087

Query  750   CAACACATTTTTGCCTTCGAATGGAATGATGGCAATACGGGAACCCCCGGGCAGCTGACC  809
             ||     | || ||||| || ||||  |||    | | ||||| | | || ||  | |||
Sbjct  3088  CAGTCTCTCTTCGCCTTTGAGTGGAGAGATCCAGAGATGGGAATCTCAGGACAATTAACC  3147

Query  810   TGGACTAGACTACCGCAAGGCTTCAAAAACTCTCCAACTCTGTTTAATGAAGCCCTAAAT  869
             ||||| ||||| ||||| || |||||||||  ||| || |||||| ||||||||||  | 
Sbjct  3148  TGGACCAGACTCCCGCAGGGTTTCAAAAACAGTCCCACCCTGTTTGATGAAGCCCTGCA-  3206

Query  870   CAGGATTTGGACTCG----TTTCGCCAGAGCCATAATTCAG---TTACGCTCCTGCAGTA  922
             ||||    |  ||||     ||  || || |||  |  |||   | |  || || |||||
Sbjct  3207  CAGG----GACCTCGCAGACTT--CCGGATCCAGCACCCAGACCTGATTCTGCTCCAGTA  3260

Query  923   CGTAGATGACTTGCTTCTGGCGGCCCCCTCCGAAGCTGAATGCCGACAGGCCACTGGAGA  982
              ||||||||||| || ||||| ||| | || ||   ||| || | ||| |  ||  | | 
Sbjct  3261  TGTAGATGACTTACTGCTGGCCGCCACTTCTGAGCTTGACTGTCAACAAGGTACGCGGGC  3320

Query  983   CCTCCTCCAGGAGCTGGGGCAGTTGGGCTATCGGGCCAGTGCAAAGAAGGCTCAAATATG  1042
             |||  | ||    || ||| |  | || |||||||||   || ||||| || ||||| ||
Sbjct  3321  CCTGTTACAAACCCTAGGGGACCTCGGATATCGGGCCTCGGCCAAGAAAGCCCAAATTTG  3380

Query  1043  CAGGCAAACA-GTCACCTACCTGGGGTATAAACTAAAAGAAGGAGCCAGATGGCTGACAG  1101
             |  | ||||| ||||  || |||||||||   |||||||| ||    ||||||||||| |
Sbjct  3381  CCAG-AAACAGGTCAAGTATCTGGGGTATCTTCTAAAAGAGGGTCAGAGATGGCTGACTG  3439

Query  1102  AGGCCATGAAAGAGACTATTCTTAGACTTCCAGTCCCGACCTCAGCACGAGAGGTCCGTG  1161
             ||||||  ||||||||| |  |  | |  ||    ||||   |  | ||| |  |  | |
Sbjct  3440  AGGCCAGAAAAGAGACTGTGATGGGGCAGCCTACTCCGAAGACCCCTCGACAACTAAGGG  3499

Query  1162  AGTTTTTAGGGACGACAGGCTACTGCCGGCTGTGGATTTTGGGGTATGCTGAAATAGCAA  1221
             ||||  |||||||| |||||| ||| || || |||||    |||| ||| ||||| ||| 
Sbjct  3500  AGTTCCTAGGGACGGCAGGCTTCTGTCGCCTCTGGATCCCTGGGTTTGCAGAAATGGCAG  3559

Query  1222  AACCTCTGTATGAGGCAACCAAGGATAAGGTCCCT-TGGGCCTGGGGGTCAGACCAACAG  1280
               ||  ||||       |||||  |   || | || |  |  |||||  ||||||| || 
Sbjct  3560  CCCCCTTGTACCCTCTCACCAA-AACGGGGACTCTGTTTGAGTGGGGCCCAGACCAGCAA  3618

Query  1281  AAGGCCTACGATGAACTCAAGGGCGCTCTCCTAAGAGCCCTGGCTCTGGCATTGCCAGAC  1340
             ||||||||| | ||  |||||   |||||| |||  ||||  || |||| ||||||||||
Sbjct  3619  AAGGCCTACCAAGAGATCAAGCAGGCTCTCTTAACTGCCCCTGCCCTGGGATTGCCAGAC  3678

Query  1341  CCCCTGAAGCCCTTCACTCTCTTTGTTGATGAGAGGAGGGGAATAGCGAAAGGGGTGCTA  1400
                   |||||||||   || |||||||| |||| |  |||    || ||||| || |||
Sbjct  3679  TTGACTAAGCCCTTCGAACTTTTTGTTGACGAGAAGCAGGGCTACGCCAAAGGTGTCCTA  3738

Query  1401  AGGCAGCGTCTGGGGCCCTGGAAACGTCCGGTTGCCTATTTATCCAAGAAGCTAGATCCA  1460
             | |||    |||||||| |||   || ||||| |||||  | ||||| |||||||| |||
Sbjct  3739  ACGCAAAAACTGGGGCCTTGGCGTCGGCCGGTGGCCTACCTGTCCAAAAAGCTAGACCCA  3798

Query  1461  GTTGCAGCAGGATGGCCCCCGTGCTTAAGGATCATTGCGGCAGTAGCCCTAATGGTGAAG  1520
             || ||||| || |||||||| ||| || ||||  | || ||  | ||| |  ||   || 
Sbjct  3799  GTGGCAGCTGGGTGGCCCCCTTGCCTACGGATGGTAGCAGCCATCGCCGTTCTGACCAAA  3858

Query  1521  GATGCTGATAAACTCACTTTTGGGCAACATCTGAAGGTAGTAACCCCCCATGCGATCGAG  1580
             || ||||  || |||||  | || || |  ||     |  |  ||||||||||  | |||
Sbjct  3859  GACGCTGGCAAGCTCACCATGGGACAGCCACTAGTCATTCTGGCCCCCCATGCAGTAGAG  3918

Query  1581  GGGGTCCTGAAATATCCCCCTGGTAGGTGGATCACTAATGCCCGACTAACACATTACCA  1639
             |   |  | ||  | ||||||| | | ||| || | || |||||| | || || |||||
Sbjct  3919  GCACTAGTTAAGCAACCCCCTGATCGCTGGCTCTCCAACGCCCGAATGACCCACTACCA  3977


 


Rhinolophus ferrumequinum scaffold_m29_p_11
Length=90447129

  = 6291 bits (6976),  Expect = 0.0
 Identities = 3488/3488 (100%), Gaps = 0/3488 (0%)
 Strand=Plus/Plus

Query  1         TATCTCAGAAAACCAGTTTGGTGCAAGGGGCAACTGGGTCCAAGGCTTATCGGTGGACTA  60
                 ||||||||||||||||||||||||||||||||||||||||||||||||||||||||||||
Sbjct  89067645  TATCTCAGAAAACCAGTTTGGTGCAAGGGGCAACTGGGTCCAAGGCTTATCGGTGGACTA  89067704

Query  61        GTAGGCGCCAAGTGGACTTAGGCCGCCACCAAGTGACCCACTCCTTCCTAGTTATCCCTG  120
                 ||||||||||||||||||||||||||||||||||||||||||||||||||||||||||||
Sbjct  89067705  GTAGGCGCCAAGTGGACTTAGGCCGCCACCAAGTGACCCACTCCTTCCTAGTTATCCCTG  89067764

Query  121       AATGCCCTGCCCCCTTATTGGGGCGCGATCTCCTGACTAAGATCAGGGCTCAGATCCATT  180
                 ||||||||||||||||||||||||||||||||||||||||||||||||||||||||||||
Sbjct  89067765  AATGCCCTGCCCCCTTATTGGGGCGCGATCTCCTGACTAAGATCAGGGCTCAGATCCATT  89067824

Query  181       TTGAGCCGGATGGCATTAAGCTATTGGATGGCCAAGGACAGCCCCTCCACATTTTGACCC  240
                 ||||||||||||||||||||||||||||||||||||||||||||||||||||||||||||
Sbjct  89067825  TTGAGCCGGATGGCATTAAGCTATTGGATGGCCAAGGACAGCCCCTCCACATTTTGACCC  89067884

Query  241       TGTCTCTTGTGGATGAACATCGCCTGTTCGCCCTGCAGGACAACCCCTACAACCCTCCCT  300
                 ||||||||||||||||||||||||||||||||||||||||||||||||||||||||||||
Sbjct  89067885  TGTCTCTTGTGGATGAACATCGCCTGTTCGCCCTGCAGGACAACCCCTACAACCCTCCCT  89067944

Query  301       CTACAGAATGGCCCCGTGATATGGATTATTGGCTTAAAACATACCCTCAGGCGTGGGCGG  360
                 ||||||||||||||||||||||||||||||||||||||||||||||||||||||||||||
Sbjct  89067945  CTACAGAATGGCCCCGTGATATGGATTATTGGCTTAAAACATACCCTCAGGCGTGGGCGG  89068004

Query  361       AAATAGCGGGTGTGGGCCGGGCGGCCCGCCGAGCACCAGTAGTGGTGGAACTTAAAGCCT  420
                 ||||||||||||||||||||||||||||||||||||||||||||||||||||||||||||
Sbjct  89068005  AAATAGCGGGTGTGGGCCGGGCGGCCCGCCGAGCACCAGTAGTGGTGGAACTTAAAGCCT  89068064

Query  421       CAGCCCAGCCTATCCGGATCCGCCAGTACCCCATGTCTGCAGAGGCGCGGAAAGGGATTG  480
                 ||||||||||||||||||||||||||||||||||||||||||||||||||||||||||||
Sbjct  89068065  CAGCCCAGCCTATCCGGATCCGCCAGTACCCCATGTCTGCAGAGGCGCGGAAAGGGATTG  89068124

Query  481       CCCCGCACATTAACCGTTTACTGGAAGCTGGAATACTGAAACCTTGCCATTCTGCCTGGA  540
                 ||||||||||||||||||||||||||||||||||||||||||||||||||||||||||||
Sbjct  89068125  CCCCGCACATTAACCGTTTACTGGAAGCTGGAATACTGAAACCTTGCCATTCTGCCTGGA  89068184

Query  541       ACACCCCACTTCTCCCCGTTAAGAAACCGGGGGGAAAAGATTATAGGCCAGTCCAGGACT  600
                 ||||||||||||||||||||||||||||||||||||||||||||||||||||||||||||
Sbjct  89068185  ACACCCCACTTCTCCCCGTTAAGAAACCGGGGGGAAAAGATTATAGGCCAGTCCAGGACT  89068244

Query  601       TGAGGGAAGTGAATAAGAGGGTTGAAGACATCCACCCCACGGTCCCCAACCCTTATACCT  660
                 ||||||||||||||||||||||||||||||||||||||||||||||||||||||||||||
Sbjct  89068245  TGAGGGAAGTGAATAAGAGGGTTGAAGACATCCACCCCACGGTCCCCAACCCTTATACCT  89068304

Query  661       TACTAAGTCACTTGCCCCCTTCACATGTCTGGTATACAACCTTAGACCTAAAGGATGTGT  720
                 ||||||||||||||||||||||||||||||||||||||||||||||||||||||||||||
Sbjct  89068305  TACTAAGTCACTTGCCCCCTTCACATGTCTGGTATACAACCTTAGACCTAAAGGATGTGT  89068364

Query  721       TTTTTAGCATAGCCCTGGCACCCAGCAGCCAACACATTTTTGCCTTCGAATGGAATGATG  780
                 ||||||||||||||||||||||||||||||||||||||||||||||||||||||||||||
Sbjct  89068365  TTTTTAGCATAGCCCTGGCACCCAGCAGCCAACACATTTTTGCCTTCGAATGGAATGATG  89068424

Query  781       GCAATACGGGAACCCCCGGGCAGCTGACCTGGACTAGACTACCGCAAGGCTTCAAAAACT  840
                 ||||||||||||||||||||||||||||||||||||||||||||||||||||||||||||
Sbjct  89068425  GCAATACGGGAACCCCCGGGCAGCTGACCTGGACTAGACTACCGCAAGGCTTCAAAAACT  89068484

Query  841       CTCCAACTCTGTTTAATGAAGCCCTAAATCAGGATTTGGACTCGTTTCGCCAGAGCCATA  900
                 ||||||||||||||||||||||||||||||||||||||||||||||||||||||||||||
Sbjct  89068485  CTCCAACTCTGTTTAATGAAGCCCTAAATCAGGATTTGGACTCGTTTCGCCAGAGCCATA  89068544

Query  901       ATTCAGTTACGCTCCTGCAGTACGTAGATGACTTGCTTCTGGCGGCCCCCTCCGAAGCTG  960
                 ||||||||||||||||||||||||||||||||||||||||||||||||||||||||||||
Sbjct  89068545  ATTCAGTTACGCTCCTGCAGTACGTAGATGACTTGCTTCTGGCGGCCCCCTCCGAAGCTG  89068604

Query  961       AATGCCGACAGGCCACTGGAGACCTCCTCCAGGAGCTGGGGCAGTTGGGCTATCGGGCCA  1020
                 ||||||||||||||||||||||||||||||||||||||||||||||||||||||||||||
Sbjct  89068605  AATGCCGACAGGCCACTGGAGACCTCCTCCAGGAGCTGGGGCAGTTGGGCTATCGGGCCA  89068664

Query  1021      GTGCAAAGAAGGCTCAAATATGCAGGCAAACAGTCACCTACCTGGGGTATAAACTAAAAG  1080
                 ||||||||||||||||||||||||||||||||||||||||||||||||||||||||||||
Sbjct  89068665  GTGCAAAGAAGGCTCAAATATGCAGGCAAACAGTCACCTACCTGGGGTATAAACTAAAAG  89068724

Query  1081      AAGGAGCCAGATGGCTGACAGAGGCCATGAAAGAGACTATTCTTAGACTTCCAGTCCCGA  1140
                 ||||||||||||||||||||||||||||||||||||||||||||||||||||||||||||
Sbjct  89068725  AAGGAGCCAGATGGCTGACAGAGGCCATGAAAGAGACTATTCTTAGACTTCCAGTCCCGA  89068784

Query  1141      CCTCAGCACGAGAGGTCCGTGAGTTTTTAGGGACGACAGGCTACTGCCGGCTGTGGATTT  1200
                 ||||||||||||||||||||||||||||||||||||||||||||||||||||||||||||
Sbjct  89068785  CCTCAGCACGAGAGGTCCGTGAGTTTTTAGGGACGACAGGCTACTGCCGGCTGTGGATTT  89068844

Query  1201      TGGGGTATGCTGAAATAGCAAAACCTCTGTATGAGGCAACCAAGGATAAGGTCCCTTGGG  1260
                 ||||||||||||||||||||||||||||||||||||||||||||||||||||||||||||
Sbjct  89068845  TGGGGTATGCTGAAATAGCAAAACCTCTGTATGAGGCAACCAAGGATAAGGTCCCTTGGG  89068904

Query  1261      CCTGGGGGTCAGACCAACAGAAGGCCTACGATGAACTCAAGGGCGCTCTCCTAAGAGCCC  1320
                 ||||||||||||||||||||||||||||||||||||||||||||||||||||||||||||
Sbjct  89068905  CCTGGGGGTCAGACCAACAGAAGGCCTACGATGAACTCAAGGGCGCTCTCCTAAGAGCCC  89068964

Query  1321      TGGCTCTGGCATTGCCAGACCCCCTGAAGCCCTTCACTCTCTTTGTTGATGAGAGGAGGG  1380
                 ||||||||||||||||||||||||||||||||||||||||||||||||||||||||||||
Sbjct  89068965  TGGCTCTGGCATTGCCAGACCCCCTGAAGCCCTTCACTCTCTTTGTTGATGAGAGGAGGG  89069024

Query  1381      GAATAGCGAAAGGGGTGCTAAGGCAGCGTCTGGGGCCCTGGAAACGTCCGGTTGCCTATT  1440
                 ||||||||||||||||||||||||||||||||||||||||||||||||||||||||||||
Sbjct  89069025  GAATAGCGAAAGGGGTGCTAAGGCAGCGTCTGGGGCCCTGGAAACGTCCGGTTGCCTATT  89069084

Query  1441      TATCCAAGAAGCTAGATCCAGTTGCAGCAGGATGGCCCCCGTGCTTAAGGATCATTGCGG  1500
                 ||||||||||||||||||||||||||||||||||||||||||||||||||||||||||||
Sbjct  89069085  TATCCAAGAAGCTAGATCCAGTTGCAGCAGGATGGCCCCCGTGCTTAAGGATCATTGCGG  89069144

Query  1501      CAGTAGCCCTAATGGTGAAGGATGCTGATAAACTCACTTTTGGGCAACATCTGAAGGTAG  1560
                 ||||||||||||||||||||||||||||||||||||||||||||||||||||||||||||
Sbjct  89069145  CAGTAGCCCTAATGGTGAAGGATGCTGATAAACTCACTTTTGGGCAACATCTGAAGGTAG  89069204

Query  1561      TAACCCCCCATGCGATCGAGGGGGTCCTGAAATATCCCCCTGGTAGGTGGATCACTAATG  1620
                 ||||||||||||||||||||||||||||||||||||||||||||||||||||||||||||
Sbjct  89069205  TAACCCCCCATGCGATCGAGGGGGTCCTGAAATATCCCCCTGGTAGGTGGATCACTAATG  89069264

Query  1621      CCCGACTAACACATTACCAAGGACTCTTGCTAGATGCACCCCGGATCATCTTCGCTGAAC  1680
                 ||||||||||||||||||||||||||||||||||||||||||||||||||||||||||||
Sbjct  89069265  CCCGACTAACACATTACCAAGGACTCTTGCTAGATGCACCCCGGATCATCTTCGCTGAAC  89069324

Query  1681      CCACCGCTCTGAATCCAGCCACCCTGCTGCCGACCCCGGATCTGAGAGCTCCCCTGCATG  1740
                 ||||||||||||||||||||||||||||||||||||||||||||||||||||||||||||
Sbjct  89069325  CCACCGCTCTGAATCCAGCCACCCTGCTGCCGACCCCGGATCTGAGAGCTCCCCTGCATG  89069384

Query  1741      ATTGCCAAGAGATCATGGCAGAAGTCACCCAGGTGCGCCCCGACCTCCAGGACGCCGCAC  1800
                 ||||||||||||||||||||||||||||||||||||||||||||||||||||||||||||
Sbjct  89069385  ATTGCCAAGAGATCATGGCAGAAGTCACCCAGGTGCGCCCCGACCTCCAGGACGCCGCAC  89069444

Query  1801      TACCCAACAGTGAGTTGGTATGGTACACTGATGGAAGCAGCTTCGTTATAGATGGTGTGC  1860
                 ||||||||||||||||||||||||||||||||||||||||||||||||||||||||||||
Sbjct  89069445  TACCCAACAGTGAGTTGGTATGGTACACTGATGGAAGCAGCTTCGTTATAGATGGTGTGC  89069504

Query  1861      GGAGGGCAGGCGCAGCGGTGGTAGACCAAGGGGGGAACATCATTTGGAATGCCTCGCTTT  1920
                 ||||||||||||||||||||||||||||||||||||||||||||||||||||||||||||
Sbjct  89069505  GGAGGGCAGGCGCAGCGGTGGTAGACCAAGGGGGGAACATCATTTGGAATGCCTCGCTTT  89069564

Query  1921      CCCCGGGGACCTCAGCACAGAAGGCCGAACTGATCGCGCTGGCGGAGGCGCTGGAACGGG  1980
                 ||||||||||||||||||||||||||||||||||||||||||||||||||||||||||||
Sbjct  89069565  CCCCGGGGACCTCAGCACAGAAGGCCGAACTGATCGCGCTGGCGGAGGCGCTGGAACGGG  89069624

Query  1981      CCGAAGGGAGGCGAGTGACTGTCTACACCGATAGCCGCTACGCCTTTGGCACTGTCCATG  2040
                 ||||||||||||||||||||||||||||||||||||||||||||||||||||||||||||
Sbjct  89069625  CCGAAGGGAGGCGAGTGACTGTCTACACCGATAGCCGCTACGCCTTTGGCACTGTCCATG  89069684

Query  2041      TGCATGGCGCTATCTACCAGGAAAGAGGCTTTGTTACAGCGGAAGGAAAGACTCTGCGCA  2100
                 ||||||||||||||||||||||||||||||||||||||||||||||||||||||||||||
Sbjct  89069685  TGCATGGCGCTATCTACCAGGAAAGAGGCTTTGTTACAGCGGAAGGAAAGACTCTGCGCA  89069744

Query  2101      ATCTTCCTGAGGTACGAAGACTGCTGATGGCTGTGCAAATGCCCCGGGCAGTCGCAGTTG  2160
                 ||||||||||||||||||||||||||||||||||||||||||||||||||||||||||||
Sbjct  89069745  ATCTTCCTGAGGTACGAAGACTGCTGATGGCTGTGCAAATGCCCCGGGCAGTCGCAGTTG  89069804

Query  2161      TCCACATCCCTGGGCACCAGTCTGCCCAGACCCCGGAAGCTGAAGGAAACCGGCGAGCGG  2220
                 ||||||||||||||||||||||||||||||||||||||||||||||||||||||||||||
Sbjct  89069805  TCCACATCCCTGGGCACCAGTCTGCCCAGACCCCGGAAGCTGAAGGAAACCGGCGAGCGG  89069864

Query  2221      ATGAAGCCGCCAAGGCAGTGGCAGTAGCTTCATCAGCTTTAGCACTCACCCTGCCCACAC  2280
                 ||||||||||||||||||||||||||||||||||||||||||||||||||||||||||||
Sbjct  89069865  ATGAAGCCGCCAAGGCAGTGGCAGTAGCTTCATCAGCTTTAGCACTCACCCTGCCCACAC  89069924

Query  2281      CTGAGCTCCCTCACCTGCCCCCGCGACCTGACTACACTCCAGAAGACCTGCGATGGATCC  2340
                 ||||||||||||||||||||||||||||||||||||||||||||||||||||||||||||
Sbjct  89069925  CTGAGCTCCCTCACCTGCCCCCGCGACCTGACTACACTCCAGAAGACCTGCGATGGATCC  89069984

Query  2341      AGAGCCACCACTGCCCGGAGTCTGATCAGCAGGGGTGGCATCGGGATACAGAAGGAAGAT  2400
                 ||||||||||||||||||||||||||||||||||||||||||||||||||||||||||||
Sbjct  89069985  AGAGCCACCACTGCCCGGAGTCTGATCAGCAGGGGTGGCATCGGGATACAGAAGGAAGAT  89070044

Query  2401      TGATACTGCCGGCACAGCTAGGACTGTTTCTTCTCTCCAACCTGCATCAAGCCACCCACT  2460
                 ||||||||||||||||||||||||||||||||||||||||||||||||||||||||||||
Sbjct  89070045  TGATACTGCCGGCACAGCTAGGACTGTTTCTTCTCTCCAACCTGCATCAAGCCACCCACT  89070104

Query  2461      TAGGAAAAAAGAAGTTGCTGACGATTCTCGAGTCCGCCCGCCTCCGGTTTCCCCGACAAG  2520
                 ||||||||||||||||||||||||||||||||||||||||||||||||||||||||||||
Sbjct  89070105  TAGGAAAAAAGAAGTTGCTGACGATTCTCGAGTCCGCCCGCCTCCGGTTTCCCCGACAAG  89070164

Query  2521      CGGCTCAGATTCAAGAGATCGTAGATCAGTACATTGGGTGCCAGGCTATGAGACCCAGTA  2580
                 ||||||||||||||||||||||||||||||||||||||||||||||||||||||||||||
Sbjct  89070165  CGGCTCAGATTCAAGAGATCGTAGATCAGTACATTGGGTGCCAGGCTATGAGACCCAGTA  89070224

Query  2581      GGAAAGGACCCCAACATACAGGTACGAGGGTACGGGGAAGAGCTCCGGGACGGAGTTGGG  2640
                 ||||||||||||||||||||||||||||||||||||||||||||||||||||||||||||
Sbjct  89070225  GGAAAGGACCCCAACATACAGGTACGAGGGTACGGGGAAGAGCTCCGGGACGGAGTTGGG  89070284

Query  2641      AAGTGGATTTTACTGAGGTAAAGCCTGGGAGGTGTGGGTATAAGTACTTGCTAGTAATGG  2700
                 ||||||||||||||||||||||||||||||||||||||||||||||||||||||||||||
Sbjct  89070285  AAGTGGATTTTACTGAGGTAAAGCCTGGGAGGTGTGGGTATAAGTACTTGCTAGTAATGG  89070344

Query  2701      TTGACACATTTTCGGGCTGGGTGGAAGCCTTCCCCACGAAACGGGAGACTGCCCAAGTGG  2760
                 ||||||||||||||||||||||||||||||||||||||||||||||||||||||||||||
Sbjct  89070345  TTGACACATTTTCGGGCTGGGTGGAAGCCTTCCCCACGAAACGGGAGACTGCCCAAGTGG  89070404

Query  2761      TTGCTAAGGCATTACTAGAAGAAATTATTCCCAGATATGGGGTTCCTGAGGTTTTAGGCT  2820
                 ||||||||||||||||||||||||||||||||||||||||||||||||||||||||||||
Sbjct  89070405  TTGCTAAGGCATTACTAGAAGAAATTATTCCCAGATATGGGGTTCCTGAGGTTTTAGGCT  89070464

Query  2821      CCGATAACGGCCCAGCTTTCATCAGTAACGTCCTACAGGGACTAGCCCGAGCGATAGGGA  2880
                 ||||||||||||||||||||||||||||||||||||||||||||||||||||||||||||
Sbjct  89070465  CCGATAACGGCCCAGCTTTCATCAGTAACGTCCTACAGGGACTAGCCCGAGCGATAGGGA  89070524

Query  2881      CCAATTGGAAGTTACATTGTGAATATAATCCCCAGAGCTCAGGGCAGGTAGAGAGAATGA  2940
                 ||||||||||||||||||||||||||||||||||||||||||||||||||||||||||||
Sbjct  89070525  CCAATTGGAAGTTACATTGTGAATATAATCCCCAGAGCTCAGGGCAGGTAGAGAGAATGA  89070584

Query  2941      ATCGGACTCTAAAGGAGACCTTGTCCAAACTAGCCATCGAGACTGGCGGGGACTGGGTGA  3000
                 ||||||||||||||||||||||||||||||||||||||||||||||||||||||||||||
Sbjct  89070585  ATCGGACTCTAAAGGAGACCTTGTCCAAACTAGCCATCGAGACTGGCGGGGACTGGGTGA  89070644

Query  3001      CCCTCTTACCCTATGCCATCTTCCGGGTCCGGAACTCACCATATGTACATGGTTTGACAC  3060
                 ||||||||||||||||||||||||||||||||||||||||||||||||||||||||||||
Sbjct  89070645  CCCTCTTACCCTATGCCATCTTCCGGGTCCGGAACTCACCATATGTACATGGTTTGACAC  89070704

Query  3061      CTTTCGAAATTCTGTATGGGGCACCACCCCCCATTATTGTTCGTACTCTACCAGATCATG  3120
                 ||||||||||||||||||||||||||||||||||||||||||||||||||||||||||||
Sbjct  89070705  CTTTCGAAATTCTGTATGGGGCACCACCCCCCATTATTGTTCGTACTCTACCAGATCATG  89070764

Query  3121      ACCCCAATGTGGCCCCAAGTTATCTGGCCAGTTTAAAGGCCCTGCAAGGAGTCCAATATG  3180
                 ||||||||||||||||||||||||||||||||||||||||||||||||||||||||||||
Sbjct  89070765  ACCCCAATGTGGCCCCAAGTTATCTGGCCAGTTTAAAGGCCCTGCAAGGAGTCCAATATG  89070824

Query  3181      AGATATGGCCCCTAGTGAGTTCCCTGTATGAAATTAAGGACGCCCCGAACCCGGAACATG  3240
                 ||||||||||||||||||||||||||||||||||||||||||||||||||||||||||||
Sbjct  89070825  AGATATGGCCCCTAGTGAGTTCCCTGTATGAAATTAAGGACGCCCCGAACCCGGAACATG  89070884

Query  3241      GCATCGTTCCAGGGGATTGGGTATGGGTAAGGAGACACAGGTCCCGGACACTGGAGGAAA  3300
                 ||||||||||||||||||||||||||||||||||||||||||||||||||||||||||||
Sbjct  89070885  GCATCGTTCCAGGGGATTGGGTATGGGTAAGGAGACACAGGTCCCGGACACTGGAGGAAA  89070944

Query  3301      GATGGAAAGGTCCTTATGTGGTTATTCTGGTTACCCCCACTGCCTTAAAGGTTGACGGCA  3360
                 ||||||||||||||||||||||||||||||||||||||||||||||||||||||||||||
Sbjct  89070945  GATGGAAAGGTCCTTATGTGGTTATTCTGGTTACCCCCACTGCCTTAAAGGTTGACGGCA  89071004

Query  3361      TCGGGCCTTGGGTCCATCACTCTCACATGCGCCGAGCCAGCCAGCTGGAGAAGACGCAAG  3420
                 ||||||||||||||||||||||||||||||||||||||||||||||||||||||||||||
Sbjct  89071005  TCGGGCCTTGGGTCCATCACTCTCACATGCGCCGAGCCAGCCAGCTGGAGAAGACGCAAG  89071064

Query  3421      CTAAGGAGTGGATCGTACGGCAACACCCTGATAACCCTCTGAAGCTGCAGCTCTCCCGAC  3480
                 ||||||||||||||||||||||||||||||||||||||||||||||||||||||||||||
Sbjct  89071065  CTAAGGAGTGGATCGTACGGCAACACCCTGATAACCCTCTGAAGCTGCAGCTCTCCCGAC  89071124

Query  3481      CTCGGGGA  3488
                 ||||||||
Sbjct  89071125  CTCGGGGA  89071132


 

###########################################################################################################

scaffold_m29_p_11:83890424-83891783
: scaffold_m29_p_11:83890424-83891783(-), Hit seq: , Query_length:1359, Query start: 1182, Query end: 1348
Hit start: 2878, Hit end: 2713
Nucs hit: 168, Identity:88, Score: 203, Evalue: 3e-50, Gaps: 3


Query_seq: scaffold_m29_p_11:83890424-83891783(-), Hit seq: , Query_length:1359, Query start: 1, Query end: 1359
Nucs hit: 1358

NC_038858.1 FBR murine osteosarcoma, complete proviral sequence 
integrated in Rattus norvegicus genome
Length=3811

  = 203 bits (224),  Expect = 3e-50
 Identities = 147/168 (88%), Gaps = 3/168 (2%)
 Strand=Plus/Minus

Query  1182  CCCAGGTGGCCAAACAGGagaagaagaagaagaagaCTGGCCGAGCCAAGCGGCGGATGC  1241
             || |||||||||||||||| ||||||||||||||||| ||||| |||||| |||| ||||
Sbjct  2878  CCAAGGTGGCCAAACAGGAAAAGAAGAAGAAGAAGACAGGCCGGGCCAAGAGGCGAATGC  2819

Query  1242  AGTACAACCGGCGTTTTGTCAATGTTGTGCCCACCTTTGGCAAGAAGAAGGGCCCCAATG  1301
             ||||||||||||| ||||||||||||||||||||||| || |||||||||||||||||||
Sbjct  2818  AGTACAACCGGCGCTTTGTCAATGTTGTGCCCACCTTAGGGAAGAAGAAGGGCCCCAATG  2759

Query  1302  CCAACTCTTAAGTCCT-TTGTGATCCTGGCTTTCTCCAATAAAGCCAC  1348
             |||| |  |||||||| |||  | |||| | | ||  |||||||||||
Sbjct  2758  CCAATTTCTAAGTCCTATTGCCACCCTGCCATGCT--AATAAAGCCAC  2713


 


Rhinolophus ferrumequinum scaffold_m29_p_11
Length=90447129

  = 2452 bits (2718),  Expect = 0.0
 Identities = 1359/1359 (100%), Gaps = 0/1359 (0%)
 Strand=Plus/Minus

Query  1         CGGTAGCGGTAGCGGCCGCAGTTCAGGTAAGATTTGGGCCACGGCTGGATCCGGACGACT  60
                 ||||||||||||||||||||||||||||||||||||||||||||||||||||||||||||
Sbjct  83891783  CGGTAGCGGTAGCGGCCGCAGTTCAGGTAAGATTTGGGCCACGGCTGGATCCGGACGACT  83891724

Query  61        TAATAGGTTAGCCGCGAGGTCTGACGGCTTGGGAAAAATAGAGGAAGAGGGGCTGCTCTG  120
                 ||||||||||||||||||||||||||||||||||||||||||||||||||||||||||||
Sbjct  83891723  TAATAGGTTAGCCGCGAGGTCTGACGGCTTGGGAAAAATAGAGGAAGAGGGGCTGCTCTG  83891664

Query  121       TGGGCCGGGTTCTTGTCACCACCCGACCTCCCTGGCTGGCCTGGCCTTAGGCACGTGAGA  180
                 ||||||||||||||||||||||||||||||||||||||||||||||||||||||||||||
Sbjct  83891663  TGGGCCGGGTTCTTGTCACCACCCGACCTCCCTGGCTGGCCTGGCCTTAGGCACGTGAGA  83891604

Query  181       CCCGCGATCGTCCCCGGCCCGCCACCCACTCCCCGACTCCCTTACTCCCAGAGCATTTCT  240
                 ||||||||||||||||||||||||||||||||||||||||||||||||||||||||||||
Sbjct  83891603  CCCGCGATCGTCCCCGGCCCGCCACCCACTCCCCGACTCCCTTACTCCCAGAGCATTTCT  83891544

Query  241       TCTCTTACAAGCATTTCTTTCCTCAGTCGCCGACATGCAGCTCTTTGTTCGCGCCCAAGA  300
                 ||||||||||||||||||||||||||||||||||||||||||||||||||||||||||||
Sbjct  83891543  TCTCTTACAAGCATTTCTTTCCTCAGTCGCCGACATGCAGCTCTTTGTTCGCGCCCAAGA  83891484

Query  301       TCTACACACCCTCGAGGTGACCGGCCAGGAGACTGTCTCCCAGATCAAGGTAAGGCTGCG  360
                 ||||||||||||||||||||||||||||||||||||||||||||||||||||||||||||
Sbjct  83891483  TCTACACACCCTCGAGGTGACCGGCCAGGAGACTGTCTCCCAGATCAAGGTAAGGCTGCG  83891424

Query  361       TGGTGCTCCTGGTCTGCATCCTCTTGTGTTCTTTAACCTCGCTCCCCACGGGAGCGCTGA  420
                 ||||||||||||||||||||||||||||||||||||||||||||||||||||||||||||
Sbjct  83891423  TGGTGCTCCTGGTCTGCATCCTCTTGTGTTCTTTAACCTCGCTCCCCACGGGAGCGCTGA  83891364

Query  421       GCCTCACTTTCCCCTGTAGGCCCACGTCGCCTCGCTAGAGGGCATCGCTCCAGAAGATCA  480
                 ||||||||||||||||||||||||||||||||||||||||||||||||||||||||||||
Sbjct  83891363  GCCTCACTTTCCCCTGTAGGCCCACGTCGCCTCGCTAGAGGGCATCGCTCCAGAAGATCA  83891304

Query  481       AGTCGTGCTCCTGGCAGGCACGCCCCTGGAGGATGAGGCTACCCTGGGCCAGTGTGGGGT  540
                 ||||||||||||||||||||||||||||||||||||||||||||||||||||||||||||
Sbjct  83891303  AGTCGTGCTCCTGGCAGGCACGCCCCTGGAGGATGAGGCTACCCTGGGCCAGTGTGGGGT  83891244

Query  541       GGAGGCTCTGACCACTCTGGAAGTAGCTGGCCGCATGCTGGGAGGTGAGTTGGGGAGGAT  600
                 ||||||||||||||||||||||||||||||||||||||||||||||||||||||||||||
Sbjct  83891243  GGAGGCTCTGACCACTCTGGAAGTAGCTGGCCGCATGCTGGGAGGTGAGTTGGGGAGGAT  83891184

Query  601       GGGCCTTTGAACTGCTTGTAAACGCGTAATGGGTGTGGGGTGTGGAGATCACTGTCTTCA  660
                 ||||||||||||||||||||||||||||||||||||||||||||||||||||||||||||
Sbjct  83891183  GGGCCTTTGAACTGCTTGTAAACGCGTAATGGGTGTGGGGTGTGGAGATCACTGTCTTCA  83891124

Query  661       GTCCACTGTGGTTCTTCCTGTTTAGTTCAGAATGAACTCTTGAGATATTGAGAGGTCCAT  720
                 ||||||||||||||||||||||||||||||||||||||||||||||||||||||||||||
Sbjct  83891123  GTCCACTGTGGTTCTTCCTGTTTAGTTCAGAATGAACTCTTGAGATATTGAGAGGTCCAT  83891064

Query  721       GGGAGAAAGCCAGAGAGAGTATAGTTCTATTTCAGTCACATACTAGATCCTTGTCAGTTT  780
                 ||||||||||||||||||||||||||||||||||||||||||||||||||||||||||||
Sbjct  83891063  GGGAGAAAGCCAGAGAGAGTATAGTTCTATTTCAGTCACATACTAGATCCTTGTCAGTTT  83891004

Query  781       CCTCACTAAAATCAGGTTAGACCAGATCCCCAAGGTGCCCTTCAGTTCTTGTTTAAAGTC  840
                 ||||||||||||||||||||||||||||||||||||||||||||||||||||||||||||
Sbjct  83891003  CCTCACTAAAATCAGGTTAGACCAGATCCCCAAGGTGCCCTTCAGTTCTTGTTTAAAGTC  83890944

Query  841       GGGCTGGAAAATCCTGAAGTGAAACCCCAGAATGTACCAGACTAGACGTTCTTGGTCAGG  900
                 ||||||||||||||||||||||||||||||||||||||||||||||||||||||||||||
Sbjct  83890943  GGGCTGGAAAATCCTGAAGTGAAACCCCAGAATGTACCAGACTAGACGTTCTTGGTCAGG  83890884

Query  901       CATCAAATCTCTGCACCTTTGTTCTCATTCCCTCTTGGGTCCCTTTAAAAGCTTGAGGGA  960
                 ||||||||||||||||||||||||||||||||||||||||||||||||||||||||||||
Sbjct  83890883  CATCAAATCTCTGCACCTTTGTTCTCATTCCCTCTTGGGTCCCTTTAAAAGCTTGAGGGA  83890824

Query  961       GAAAGGATTCTTGCTGTCCTAACTGCTTGCTGTCCTTTTCCACCACAGGTAAAGTCCATG  1020
                 ||||||||||||||||||||||||||||||||||||||||||||||||||||||||||||
Sbjct  83890823  GAAAGGATTCTTGCTGTCCTAACTGCTTGCTGTCCTTTTCCACCACAGGTAAAGTCCATG  83890764

Query  1021      GTTCCTTGGCCCGTGCTGGGAAAGTAAGAGGTCAGACTCCCAAGGTAAGAGAGTATTAGT  1080
                 ||||||||||||||||||||||||||||||||||||||||||||||||||||||||||||
Sbjct  83890763  GTTCCTTGGCCCGTGCTGGGAAAGTAAGAGGTCAGACTCCCAAGGTAAGAGAGTATTAGT  83890704

Query  1081      GGTGCCCTTTGGACTTTTGTTTTCCTGTCACCTTCCTCATGAAATGAGCCTGAGGGAAGG  1140
                 ||||||||||||||||||||||||||||||||||||||||||||||||||||||||||||
Sbjct  83890703  GGTGCCCTTTGGACTTTTGTTTTCCTGTCACCTTCCTCATGAAATGAGCCTGAGGGAAGG  83890644

Query  1141      CACGGAAGAGATGAACCAGGGTCTGATTAGCCCTCCTTTTTCCCAGGTGGCCAAACAGGa  1200
                 ||||||||||||||||||||||||||||||||||||||||||||||||||||||||||||
Sbjct  83890643  CACGGAAGAGATGAACCAGGGTCTGATTAGCCCTCCTTTTTCCCAGGTGGCCAAACAGGA  83890584

Query  1201      gaagaagaagaagaagaCTGGCCGAGCCAAGCGGCGGATGCAGTACAACCGGCGTTTTGT  1260
                 ||||||||||||||||||||||||||||||||||||||||||||||||||||||||||||
Sbjct  83890583  GAAGAAGAAGAAGAAGACTGGCCGAGCCAAGCGGCGGATGCAGTACAACCGGCGTTTTGT  83890524

Query  1261      CAATGTTGTGCCCACCTTTGGCAAGAAGAAGGGCCCCAATGCCAACTCTTAAGTCCTTTG  1320
                 ||||||||||||||||||||||||||||||||||||||||||||||||||||||||||||
Sbjct  83890523  CAATGTTGTGCCCACCTTTGGCAAGAAGAAGGGCCCCAATGCCAACTCTTAAGTCCTTTG  83890464

Query  1321      TGATCCTGGCTTTCTCCAATAAAGCCACATAGCCCAGTC  1359
                 |||||||||||||||||||||||||||||||||||||||
Sbjct  83890463  TGATCCTGGCTTTCTCCAATAAAGCCACATAGCCCAGTC  83890425


 

Rhinolophus ferrumequinum scaffold_m29_p_11
Length=90447129

  = 2452 bits (2718),  Expect = 0.0
 Identities = 1359/1359 (100%), Gaps = 0/1359 (0%)
 Strand=Plus/Minus

Query  1         CGGTAGCGGTAGCGGCCGCAGTTCAGGTAAGATTTGGGCCACGGCTGGATCCGGACGACT  60
                 ||||||||||||||||||||||||||||||||||||||||||||||||||||||||||||
Sbjct  83891783  CGGTAGCGGTAGCGGCCGCAGTTCAGGTAAGATTTGGGCCACGGCTGGATCCGGACGACT  83891724

Query  61        TAATAGGTTAGCCGCGAGGTCTGACGGCTTGGGAAAAATAGAGGAAGAGGGGCTGCTCTG  120
                 ||||||||||||||||||||||||||||||||||||||||||||||||||||||||||||
Sbjct  83891723  TAATAGGTTAGCCGCGAGGTCTGACGGCTTGGGAAAAATAGAGGAAGAGGGGCTGCTCTG  83891664

Query  121       TGGGCCGGGTTCTTGTCACCACCCGACCTCCCTGGCTGGCCTGGCCTTAGGCACGTGAGA  180
                 ||||||||||||||||||||||||||||||||||||||||||||||||||||||||||||
Sbjct  83891663  TGGGCCGGGTTCTTGTCACCACCCGACCTCCCTGGCTGGCCTGGCCTTAGGCACGTGAGA  83891604

Query  181       CCCGCGATCGTCCCCGGCCCGCCACCCACTCCCCGACTCCCTTACTCCCAGAGCATTTCT  240
                 ||||||||||||||||||||||||||||||||||||||||||||||||||||||||||||
Sbjct  83891603  CCCGCGATCGTCCCCGGCCCGCCACCCACTCCCCGACTCCCTTACTCCCAGAGCATTTCT  83891544

Query  241       TCTCTTACAAGCATTTCTTTCCTCAGTCGCCGACATGCAGCTCTTTGTTCGCGCCCAAGA  300
                 ||||||||||||||||||||||||||||||||||||||||||||||||||||||||||||
Sbjct  83891543  TCTCTTACAAGCATTTCTTTCCTCAGTCGCCGACATGCAGCTCTTTGTTCGCGCCCAAGA  83891484

Query  301       TCTACACACCCTCGAGGTGACCGGCCAGGAGACTGTCTCCCAGATCAAGGTAAGGCTGCG  360
                 ||||||||||||||||||||||||||||||||||||||||||||||||||||||||||||
Sbjct  83891483  TCTACACACCCTCGAGGTGACCGGCCAGGAGACTGTCTCCCAGATCAAGGTAAGGCTGCG  83891424

Query  361       TGGTGCTCCTGGTCTGCATCCTCTTGTGTTCTTTAACCTCGCTCCCCACGGGAGCGCTGA  420
                 ||||||||||||||||||||||||||||||||||||||||||||||||||||||||||||
Sbjct  83891423  TGGTGCTCCTGGTCTGCATCCTCTTGTGTTCTTTAACCTCGCTCCCCACGGGAGCGCTGA  83891364

Query  421       GCCTCACTTTCCCCTGTAGGCCCACGTCGCCTCGCTAGAGGGCATCGCTCCAGAAGATCA  480
                 ||||||||||||||||||||||||||||||||||||||||||||||||||||||||||||
Sbjct  83891363  GCCTCACTTTCCCCTGTAGGCCCACGTCGCCTCGCTAGAGGGCATCGCTCCAGAAGATCA  83891304

Query  481       AGTCGTGCTCCTGGCAGGCACGCCCCTGGAGGATGAGGCTACCCTGGGCCAGTGTGGGGT  540
                 ||||||||||||||||||||||||||||||||||||||||||||||||||||||||||||
Sbjct  83891303  AGTCGTGCTCCTGGCAGGCACGCCCCTGGAGGATGAGGCTACCCTGGGCCAGTGTGGGGT  83891244

Query  541       GGAGGCTCTGACCACTCTGGAAGTAGCTGGCCGCATGCTGGGAGGTGAGTTGGGGAGGAT  600
                 ||||||||||||||||||||||||||||||||||||||||||||||||||||||||||||
Sbjct  83891243  GGAGGCTCTGACCACTCTGGAAGTAGCTGGCCGCATGCTGGGAGGTGAGTTGGGGAGGAT  83891184

Query  601       GGGCCTTTGAACTGCTTGTAAACGCGTAATGGGTGTGGGGTGTGGAGATCACTGTCTTCA  660
                 ||||||||||||||||||||||||||||||||||||||||||||||||||||||||||||
Sbjct  83891183  GGGCCTTTGAACTGCTTGTAAACGCGTAATGGGTGTGGGGTGTGGAGATCACTGTCTTCA  83891124

Query  661       GTCCACTGTGGTTCTTCCTGTTTAGTTCAGAATGAACTCTTGAGATATTGAGAGGTCCAT  720
                 ||||||||||||||||||||||||||||||||||||||||||||||||||||||||||||
Sbjct  83891123  GTCCACTGTGGTTCTTCCTGTTTAGTTCAGAATGAACTCTTGAGATATTGAGAGGTCCAT  83891064

Query  721       GGGAGAAAGCCAGAGAGAGTATAGTTCTATTTCAGTCACATACTAGATCCTTGTCAGTTT  780
                 ||||||||||||||||||||||||||||||||||||||||||||||||||||||||||||
Sbjct  83891063  GGGAGAAAGCCAGAGAGAGTATAGTTCTATTTCAGTCACATACTAGATCCTTGTCAGTTT  83891004

Query  781       CCTCACTAAAATCAGGTTAGACCAGATCCCCAAGGTGCCCTTCAGTTCTTGTTTAAAGTC  840
                 ||||||||||||||||||||||||||||||||||||||||||||||||||||||||||||
Sbjct  83891003  CCTCACTAAAATCAGGTTAGACCAGATCCCCAAGGTGCCCTTCAGTTCTTGTTTAAAGTC  83890944

Query  841       GGGCTGGAAAATCCTGAAGTGAAACCCCAGAATGTACCAGACTAGACGTTCTTGGTCAGG  900
                 ||||||||||||||||||||||||||||||||||||||||||||||||||||||||||||
Sbjct  83890943  GGGCTGGAAAATCCTGAAGTGAAACCCCAGAATGTACCAGACTAGACGTTCTTGGTCAGG  83890884

Query  901       CATCAAATCTCTGCACCTTTGTTCTCATTCCCTCTTGGGTCCCTTTAAAAGCTTGAGGGA  960
                 ||||||||||||||||||||||||||||||||||||||||||||||||||||||||||||
Sbjct  83890883  CATCAAATCTCTGCACCTTTGTTCTCATTCCCTCTTGGGTCCCTTTAAAAGCTTGAGGGA  83890824

Query  961       GAAAGGATTCTTGCTGTCCTAACTGCTTGCTGTCCTTTTCCACCACAGGTAAAGTCCATG  1020
                 ||||||||||||||||||||||||||||||||||||||||||||||||||||||||||||
Sbjct  83890823  GAAAGGATTCTTGCTGTCCTAACTGCTTGCTGTCCTTTTCCACCACAGGTAAAGTCCATG  83890764

Query  1021      GTTCCTTGGCCCGTGCTGGGAAAGTAAGAGGTCAGACTCCCAAGGTAAGAGAGTATTAGT  1080
                 ||||||||||||||||||||||||||||||||||||||||||||||||||||||||||||
Sbjct  83890763  GTTCCTTGGCCCGTGCTGGGAAAGTAAGAGGTCAGACTCCCAAGGTAAGAGAGTATTAGT  83890704

Query  1081      GGTGCCCTTTGGACTTTTGTTTTCCTGTCACCTTCCTCATGAAATGAGCCTGAGGGAAGG  1140
                 ||||||||||||||||||||||||||||||||||||||||||||||||||||||||||||
Sbjct  83890703  GGTGCCCTTTGGACTTTTGTTTTCCTGTCACCTTCCTCATGAAATGAGCCTGAGGGAAGG  83890644

Query  1141      CACGGAAGAGATGAACCAGGGTCTGATTAGCCCTCCTTTTTCCCAGGTGGCCAAACAGGa  1200
                 ||||||||||||||||||||||||||||||||||||||||||||||||||||||||||||
Sbjct  83890643  CACGGAAGAGATGAACCAGGGTCTGATTAGCCCTCCTTTTTCCCAGGTGGCCAAACAGGA  83890584

Query  1201      gaagaagaagaagaagaCTGGCCGAGCCAAGCGGCGGATGCAGTACAACCGGCGTTTTGT  1260
                 ||||||||||||||||||||||||||||||||||||||||||||||||||||||||||||
Sbjct  83890583  GAAGAAGAAGAAGAAGACTGGCCGAGCCAAGCGGCGGATGCAGTACAACCGGCGTTTTGT  83890524

Query  1261      CAATGTTGTGCCCACCTTTGGCAAGAAGAAGGGCCCCAATGCCAACTCTTAAGTCCTTTG  1320
                 ||||||||||||||||||||||||||||||||||||||||||||||||||||||||||||
Sbjct  83890523  CAATGTTGTGCCCACCTTTGGCAAGAAGAAGGGCCCCAATGCCAACTCTTAAGTCCTTTG  83890464

Query  1321      TGATCCTGGCTTTCTCCAATAAAGCCACATAGCCCAGTC  1359
                 |||||||||||||||||||||||||||||||||||||||
Sbjct  83890463  TGATCCTGGCTTTCTCCAATAAAGCCACATAGCCCAGTC  83890425


 

Rhinolophus ferrumequinum scaffold_m29_p_11
Length=90447129

  = 2452 bits (2718),  Expect = 0.0
 Identities = 1359/1359 (100%), Gaps = 0/1359 (0%)
 Strand=Plus/Minus

Query  1         CGGTAGCGGTAGCGGCCGCAGTTCAGGTAAGATTTGGGCCACGGCTGGATCCGGACGACT  60
                 ||||||||||||||||||||||||||||||||||||||||||||||||||||||||||||
Sbjct  83891783  CGGTAGCGGTAGCGGCCGCAGTTCAGGTAAGATTTGGGCCACGGCTGGATCCGGACGACT  83891724

Query  61        TAATAGGTTAGCCGCGAGGTCTGACGGCTTGGGAAAAATAGAGGAAGAGGGGCTGCTCTG  120
                 ||||||||||||||||||||||||||||||||||||||||||||||||||||||||||||
Sbjct  83891723  TAATAGGTTAGCCGCGAGGTCTGACGGCTTGGGAAAAATAGAGGAAGAGGGGCTGCTCTG  83891664

Query  121       TGGGCCGGGTTCTTGTCACCACCCGACCTCCCTGGCTGGCCTGGCCTTAGGCACGTGAGA  180
                 ||||||||||||||||||||||||||||||||||||||||||||||||||||||||||||
Sbjct  83891663  TGGGCCGGGTTCTTGTCACCACCCGACCTCCCTGGCTGGCCTGGCCTTAGGCACGTGAGA  83891604

Query  181       CCCGCGATCGTCCCCGGCCCGCCACCCACTCCCCGACTCCCTTACTCCCAGAGCATTTCT  240
                 ||||||||||||||||||||||||||||||||||||||||||||||||||||||||||||
Sbjct  83891603  CCCGCGATCGTCCCCGGCCCGCCACCCACTCCCCGACTCCCTTACTCCCAGAGCATTTCT  83891544

Query  241       TCTCTTACAAGCATTTCTTTCCTCAGTCGCCGACATGCAGCTCTTTGTTCGCGCCCAAGA  300
                 ||||||||||||||||||||||||||||||||||||||||||||||||||||||||||||
Sbjct  83891543  TCTCTTACAAGCATTTCTTTCCTCAGTCGCCGACATGCAGCTCTTTGTTCGCGCCCAAGA  83891484

Query  301       TCTACACACCCTCGAGGTGACCGGCCAGGAGACTGTCTCCCAGATCAAGGTAAGGCTGCG  360
                 ||||||||||||||||||||||||||||||||||||||||||||||||||||||||||||
Sbjct  83891483  TCTACACACCCTCGAGGTGACCGGCCAGGAGACTGTCTCCCAGATCAAGGTAAGGCTGCG  83891424

Query  361       TGGTGCTCCTGGTCTGCATCCTCTTGTGTTCTTTAACCTCGCTCCCCACGGGAGCGCTGA  420
                 ||||||||||||||||||||||||||||||||||||||||||||||||||||||||||||
Sbjct  83891423  TGGTGCTCCTGGTCTGCATCCTCTTGTGTTCTTTAACCTCGCTCCCCACGGGAGCGCTGA  83891364

Query  421       GCCTCACTTTCCCCTGTAGGCCCACGTCGCCTCGCTAGAGGGCATCGCTCCAGAAGATCA  480
                 ||||||||||||||||||||||||||||||||||||||||||||||||||||||||||||
Sbjct  83891363  GCCTCACTTTCCCCTGTAGGCCCACGTCGCCTCGCTAGAGGGCATCGCTCCAGAAGATCA  83891304

Query  481       AGTCGTGCTCCTGGCAGGCACGCCCCTGGAGGATGAGGCTACCCTGGGCCAGTGTGGGGT  540
                 ||||||||||||||||||||||||||||||||||||||||||||||||||||||||||||
Sbjct  83891303  AGTCGTGCTCCTGGCAGGCACGCCCCTGGAGGATGAGGCTACCCTGGGCCAGTGTGGGGT  83891244

Query  541       GGAGGCTCTGACCACTCTGGAAGTAGCTGGCCGCATGCTGGGAGGTGAGTTGGGGAGGAT  600
                 ||||||||||||||||||||||||||||||||||||||||||||||||||||||||||||
Sbjct  83891243  GGAGGCTCTGACCACTCTGGAAGTAGCTGGCCGCATGCTGGGAGGTGAGTTGGGGAGGAT  83891184

Query  601       GGGCCTTTGAACTGCTTGTAAACGCGTAATGGGTGTGGGGTGTGGAGATCACTGTCTTCA  660
                 ||||||||||||||||||||||||||||||||||||||||||||||||||||||||||||
Sbjct  83891183  GGGCCTTTGAACTGCTTGTAAACGCGTAATGGGTGTGGGGTGTGGAGATCACTGTCTTCA  83891124

Query  661       GTCCACTGTGGTTCTTCCTGTTTAGTTCAGAATGAACTCTTGAGATATTGAGAGGTCCAT  720
                 ||||||||||||||||||||||||||||||||||||||||||||||||||||||||||||
Sbjct  83891123  GTCCACTGTGGTTCTTCCTGTTTAGTTCAGAATGAACTCTTGAGATATTGAGAGGTCCAT  83891064

Query  721       GGGAGAAAGCCAGAGAGAGTATAGTTCTATTTCAGTCACATACTAGATCCTTGTCAGTTT  780
                 ||||||||||||||||||||||||||||||||||||||||||||||||||||||||||||
Sbjct  83891063  GGGAGAAAGCCAGAGAGAGTATAGTTCTATTTCAGTCACATACTAGATCCTTGTCAGTTT  83891004

Query  781       CCTCACTAAAATCAGGTTAGACCAGATCCCCAAGGTGCCCTTCAGTTCTTGTTTAAAGTC  840
                 ||||||||||||||||||||||||||||||||||||||||||||||||||||||||||||
Sbjct  83891003  CCTCACTAAAATCAGGTTAGACCAGATCCCCAAGGTGCCCTTCAGTTCTTGTTTAAAGTC  83890944

Query  841       GGGCTGGAAAATCCTGAAGTGAAACCCCAGAATGTACCAGACTAGACGTTCTTGGTCAGG  900
                 ||||||||||||||||||||||||||||||||||||||||||||||||||||||||||||
Sbjct  83890943  GGGCTGGAAAATCCTGAAGTGAAACCCCAGAATGTACCAGACTAGACGTTCTTGGTCAGG  83890884

Query  901       CATCAAATCTCTGCACCTTTGTTCTCATTCCCTCTTGGGTCCCTTTAAAAGCTTGAGGGA  960
                 ||||||||||||||||||||||||||||||||||||||||||||||||||||||||||||
Sbjct  83890883  CATCAAATCTCTGCACCTTTGTTCTCATTCCCTCTTGGGTCCCTTTAAAAGCTTGAGGGA  83890824

Query  961       GAAAGGATTCTTGCTGTCCTAACTGCTTGCTGTCCTTTTCCACCACAGGTAAAGTCCATG  1020
                 ||||||||||||||||||||||||||||||||||||||||||||||||||||||||||||
Sbjct  83890823  GAAAGGATTCTTGCTGTCCTAACTGCTTGCTGTCCTTTTCCACCACAGGTAAAGTCCATG  83890764

Query  1021      GTTCCTTGGCCCGTGCTGGGAAAGTAAGAGGTCAGACTCCCAAGGTAAGAGAGTATTAGT  1080
                 ||||||||||||||||||||||||||||||||||||||||||||||||||||||||||||
Sbjct  83890763  GTTCCTTGGCCCGTGCTGGGAAAGTAAGAGGTCAGACTCCCAAGGTAAGAGAGTATTAGT  83890704

Query  1081      GGTGCCCTTTGGACTTTTGTTTTCCTGTCACCTTCCTCATGAAATGAGCCTGAGGGAAGG  1140
                 ||||||||||||||||||||||||||||||||||||||||||||||||||||||||||||
Sbjct  83890703  GGTGCCCTTTGGACTTTTGTTTTCCTGTCACCTTCCTCATGAAATGAGCCTGAGGGAAGG  83890644

Query  1141      CACGGAAGAGATGAACCAGGGTCTGATTAGCCCTCCTTTTTCCCAGGTGGCCAAACAGGa  1200
                 ||||||||||||||||||||||||||||||||||||||||||||||||||||||||||||
Sbjct  83890643  CACGGAAGAGATGAACCAGGGTCTGATTAGCCCTCCTTTTTCCCAGGTGGCCAAACAGGA  83890584

Query  1201      gaagaagaagaagaagaCTGGCCGAGCCAAGCGGCGGATGCAGTACAACCGGCGTTTTGT  1260
                 ||||||||||||||||||||||||||||||||||||||||||||||||||||||||||||
Sbjct  83890583  GAAGAAGAAGAAGAAGACTGGCCGAGCCAAGCGGCGGATGCAGTACAACCGGCGTTTTGT  83890524

Query  1261      CAATGTTGTGCCCACCTTTGGCAAGAAGAAGGGCCCCAATGCCAACTCTTAAGTCCTTTG  1320
                 ||||||||||||||||||||||||||||||||||||||||||||||||||||||||||||
Sbjct  83890523  CAATGTTGTGCCCACCTTTGGCAAGAAGAAGGGCCCCAATGCCAACTCTTAAGTCCTTTG  83890464

Query  1321      TGATCCTGGCTTTCTCCAATAAAGCCACATAGCCCAGTC  1359
                 |||||||||||||||||||||||||||||||||||||||
Sbjct  83890463  TGATCCTGGCTTTCTCCAATAAAGCCACATAGCCCAGTC  83890425


 

###########################################################################################################

scaffold_m29_p_11:83890424-83891783
: scaffold_m29_p_11:83890424-83891783(-), Hit seq: , Query_length:1359, Query start: 1182, Query end: 1348
Hit start: 2878, Hit end: 2713
Nucs hit: 168, Identity:88, Score: 203, Evalue: 3e-50, Gaps: 3


Query_seq: scaffold_m29_p_11:83890424-83891783(-), Hit seq: , Query_length:1359, Query start: 1, Query end: 1359
Nucs hit: 1358

NC_038858.1 FBR murine osteosarcoma, complete proviral sequence 
integrated in Rattus norvegicus genome
Length=3811

  = 203 bits (224),  Expect = 3e-50
 Identities = 147/168 (88%), Gaps = 3/168 (2%)
 Strand=Plus/Minus

Query  1182  CCCAGGTGGCCAAACAGGagaagaagaagaagaagaCTGGCCGAGCCAAGCGGCGGATGC  1241
             || |||||||||||||||| ||||||||||||||||| ||||| |||||| |||| ||||
Sbjct  2878  CCAAGGTGGCCAAACAGGAAAAGAAGAAGAAGAAGACAGGCCGGGCCAAGAGGCGAATGC  2819

Query  1242  AGTACAACCGGCGTTTTGTCAATGTTGTGCCCACCTTTGGCAAGAAGAAGGGCCCCAATG  1301
             ||||||||||||| ||||||||||||||||||||||| || |||||||||||||||||||
Sbjct  2818  AGTACAACCGGCGCTTTGTCAATGTTGTGCCCACCTTAGGGAAGAAGAAGGGCCCCAATG  2759

Query  1302  CCAACTCTTAAGTCCT-TTGTGATCCTGGCTTTCTCCAATAAAGCCAC  1348
             |||| |  |||||||| |||  | |||| | | ||  |||||||||||
Sbjct  2758  CCAATTTCTAAGTCCTATTGCCACCCTGCCATGCT--AATAAAGCCAC  2713


 


Rhinolophus ferrumequinum scaffold_m29_p_11
Length=90447129

  = 2452 bits (2718),  Expect = 0.0
 Identities = 1359/1359 (100%), Gaps = 0/1359 (0%)
 Strand=Plus/Minus

Query  1         CGGTAGCGGTAGCGGCCGCAGTTCAGGTAAGATTTGGGCCACGGCTGGATCCGGACGACT  60
                 ||||||||||||||||||||||||||||||||||||||||||||||||||||||||||||
Sbjct  83891783  CGGTAGCGGTAGCGGCCGCAGTTCAGGTAAGATTTGGGCCACGGCTGGATCCGGACGACT  83891724

Query  61        TAATAGGTTAGCCGCGAGGTCTGACGGCTTGGGAAAAATAGAGGAAGAGGGGCTGCTCTG  120
                 ||||||||||||||||||||||||||||||||||||||||||||||||||||||||||||
Sbjct  83891723  TAATAGGTTAGCCGCGAGGTCTGACGGCTTGGGAAAAATAGAGGAAGAGGGGCTGCTCTG  83891664

Query  121       TGGGCCGGGTTCTTGTCACCACCCGACCTCCCTGGCTGGCCTGGCCTTAGGCACGTGAGA  180
                 ||||||||||||||||||||||||||||||||||||||||||||||||||||||||||||
Sbjct  83891663  TGGGCCGGGTTCTTGTCACCACCCGACCTCCCTGGCTGGCCTGGCCTTAGGCACGTGAGA  83891604

Query  181       CCCGCGATCGTCCCCGGCCCGCCACCCACTCCCCGACTCCCTTACTCCCAGAGCATTTCT  240
                 ||||||||||||||||||||||||||||||||||||||||||||||||||||||||||||
Sbjct  83891603  CCCGCGATCGTCCCCGGCCCGCCACCCACTCCCCGACTCCCTTACTCCCAGAGCATTTCT  83891544

Query  241       TCTCTTACAAGCATTTCTTTCCTCAGTCGCCGACATGCAGCTCTTTGTTCGCGCCCAAGA  300
                 ||||||||||||||||||||||||||||||||||||||||||||||||||||||||||||
Sbjct  83891543  TCTCTTACAAGCATTTCTTTCCTCAGTCGCCGACATGCAGCTCTTTGTTCGCGCCCAAGA  83891484

Query  301       TCTACACACCCTCGAGGTGACCGGCCAGGAGACTGTCTCCCAGATCAAGGTAAGGCTGCG  360
                 ||||||||||||||||||||||||||||||||||||||||||||||||||||||||||||
Sbjct  83891483  TCTACACACCCTCGAGGTGACCGGCCAGGAGACTGTCTCCCAGATCAAGGTAAGGCTGCG  83891424

Query  361       TGGTGCTCCTGGTCTGCATCCTCTTGTGTTCTTTAACCTCGCTCCCCACGGGAGCGCTGA  420
                 ||||||||||||||||||||||||||||||||||||||||||||||||||||||||||||
Sbjct  83891423  TGGTGCTCCTGGTCTGCATCCTCTTGTGTTCTTTAACCTCGCTCCCCACGGGAGCGCTGA  83891364

Query  421       GCCTCACTTTCCCCTGTAGGCCCACGTCGCCTCGCTAGAGGGCATCGCTCCAGAAGATCA  480
                 ||||||||||||||||||||||||||||||||||||||||||||||||||||||||||||
Sbjct  83891363  GCCTCACTTTCCCCTGTAGGCCCACGTCGCCTCGCTAGAGGGCATCGCTCCAGAAGATCA  83891304

Query  481       AGTCGTGCTCCTGGCAGGCACGCCCCTGGAGGATGAGGCTACCCTGGGCCAGTGTGGGGT  540
                 ||||||||||||||||||||||||||||||||||||||||||||||||||||||||||||
Sbjct  83891303  AGTCGTGCTCCTGGCAGGCACGCCCCTGGAGGATGAGGCTACCCTGGGCCAGTGTGGGGT  83891244

Query  541       GGAGGCTCTGACCACTCTGGAAGTAGCTGGCCGCATGCTGGGAGGTGAGTTGGGGAGGAT  600
                 ||||||||||||||||||||||||||||||||||||||||||||||||||||||||||||
Sbjct  83891243  GGAGGCTCTGACCACTCTGGAAGTAGCTGGCCGCATGCTGGGAGGTGAGTTGGGGAGGAT  83891184

Query  601       GGGCCTTTGAACTGCTTGTAAACGCGTAATGGGTGTGGGGTGTGGAGATCACTGTCTTCA  660
                 ||||||||||||||||||||||||||||||||||||||||||||||||||||||||||||
Sbjct  83891183  GGGCCTTTGAACTGCTTGTAAACGCGTAATGGGTGTGGGGTGTGGAGATCACTGTCTTCA  83891124

Query  661       GTCCACTGTGGTTCTTCCTGTTTAGTTCAGAATGAACTCTTGAGATATTGAGAGGTCCAT  720
                 ||||||||||||||||||||||||||||||||||||||||||||||||||||||||||||
Sbjct  83891123  GTCCACTGTGGTTCTTCCTGTTTAGTTCAGAATGAACTCTTGAGATATTGAGAGGTCCAT  83891064

Query  721       GGGAGAAAGCCAGAGAGAGTATAGTTCTATTTCAGTCACATACTAGATCCTTGTCAGTTT  780
                 ||||||||||||||||||||||||||||||||||||||||||||||||||||||||||||
Sbjct  83891063  GGGAGAAAGCCAGAGAGAGTATAGTTCTATTTCAGTCACATACTAGATCCTTGTCAGTTT  83891004

Query  781       CCTCACTAAAATCAGGTTAGACCAGATCCCCAAGGTGCCCTTCAGTTCTTGTTTAAAGTC  840
                 ||||||||||||||||||||||||||||||||||||||||||||||||||||||||||||
Sbjct  83891003  CCTCACTAAAATCAGGTTAGACCAGATCCCCAAGGTGCCCTTCAGTTCTTGTTTAAAGTC  83890944

Query  841       GGGCTGGAAAATCCTGAAGTGAAACCCCAGAATGTACCAGACTAGACGTTCTTGGTCAGG  900
                 ||||||||||||||||||||||||||||||||||||||||||||||||||||||||||||
Sbjct  83890943  GGGCTGGAAAATCCTGAAGTGAAACCCCAGAATGTACCAGACTAGACGTTCTTGGTCAGG  83890884

Query  901       CATCAAATCTCTGCACCTTTGTTCTCATTCCCTCTTGGGTCCCTTTAAAAGCTTGAGGGA  960
                 ||||||||||||||||||||||||||||||||||||||||||||||||||||||||||||
Sbjct  83890883  CATCAAATCTCTGCACCTTTGTTCTCATTCCCTCTTGGGTCCCTTTAAAAGCTTGAGGGA  83890824

Query  961       GAAAGGATTCTTGCTGTCCTAACTGCTTGCTGTCCTTTTCCACCACAGGTAAAGTCCATG  1020
                 ||||||||||||||||||||||||||||||||||||||||||||||||||||||||||||
Sbjct  83890823  GAAAGGATTCTTGCTGTCCTAACTGCTTGCTGTCCTTTTCCACCACAGGTAAAGTCCATG  83890764

Query  1021      GTTCCTTGGCCCGTGCTGGGAAAGTAAGAGGTCAGACTCCCAAGGTAAGAGAGTATTAGT  1080
                 ||||||||||||||||||||||||||||||||||||||||||||||||||||||||||||
Sbjct  83890763  GTTCCTTGGCCCGTGCTGGGAAAGTAAGAGGTCAGACTCCCAAGGTAAGAGAGTATTAGT  83890704

Query  1081      GGTGCCCTTTGGACTTTTGTTTTCCTGTCACCTTCCTCATGAAATGAGCCTGAGGGAAGG  1140
                 ||||||||||||||||||||||||||||||||||||||||||||||||||||||||||||
Sbjct  83890703  GGTGCCCTTTGGACTTTTGTTTTCCTGTCACCTTCCTCATGAAATGAGCCTGAGGGAAGG  83890644

Query  1141      CACGGAAGAGATGAACCAGGGTCTGATTAGCCCTCCTTTTTCCCAGGTGGCCAAACAGGa  1200
                 ||||||||||||||||||||||||||||||||||||||||||||||||||||||||||||
Sbjct  83890643  CACGGAAGAGATGAACCAGGGTCTGATTAGCCCTCCTTTTTCCCAGGTGGCCAAACAGGA  83890584

Query  1201      gaagaagaagaagaagaCTGGCCGAGCCAAGCGGCGGATGCAGTACAACCGGCGTTTTGT  1260
                 ||||||||||||||||||||||||||||||||||||||||||||||||||||||||||||
Sbjct  83890583  GAAGAAGAAGAAGAAGACTGGCCGAGCCAAGCGGCGGATGCAGTACAACCGGCGTTTTGT  83890524

Query  1261      CAATGTTGTGCCCACCTTTGGCAAGAAGAAGGGCCCCAATGCCAACTCTTAAGTCCTTTG  1320
                 ||||||||||||||||||||||||||||||||||||||||||||||||||||||||||||
Sbjct  83890523  CAATGTTGTGCCCACCTTTGGCAAGAAGAAGGGCCCCAATGCCAACTCTTAAGTCCTTTG  83890464

Query  1321      TGATCCTGGCTTTCTCCAATAAAGCCACATAGCCCAGTC  1359
                 |||||||||||||||||||||||||||||||||||||||
Sbjct  83890463  TGATCCTGGCTTTCTCCAATAAAGCCACATAGCCCAGTC  83890425


 

Rhinolophus ferrumequinum scaffold_m29_p_11
Length=90447129

  = 2452 bits (2718),  Expect = 0.0
 Identities = 1359/1359 (100%), Gaps = 0/1359 (0%)
 Strand=Plus/Minus

Query  1         CGGTAGCGGTAGCGGCCGCAGTTCAGGTAAGATTTGGGCCACGGCTGGATCCGGACGACT  60
                 ||||||||||||||||||||||||||||||||||||||||||||||||||||||||||||
Sbjct  83891783  CGGTAGCGGTAGCGGCCGCAGTTCAGGTAAGATTTGGGCCACGGCTGGATCCGGACGACT  83891724

Query  61        TAATAGGTTAGCCGCGAGGTCTGACGGCTTGGGAAAAATAGAGGAAGAGGGGCTGCTCTG  120
                 ||||||||||||||||||||||||||||||||||||||||||||||||||||||||||||
Sbjct  83891723  TAATAGGTTAGCCGCGAGGTCTGACGGCTTGGGAAAAATAGAGGAAGAGGGGCTGCTCTG  83891664

Query  121       TGGGCCGGGTTCTTGTCACCACCCGACCTCCCTGGCTGGCCTGGCCTTAGGCACGTGAGA  180
                 ||||||||||||||||||||||||||||||||||||||||||||||||||||||||||||
Sbjct  83891663  TGGGCCGGGTTCTTGTCACCACCCGACCTCCCTGGCTGGCCTGGCCTTAGGCACGTGAGA  83891604

Query  181       CCCGCGATCGTCCCCGGCCCGCCACCCACTCCCCGACTCCCTTACTCCCAGAGCATTTCT  240
                 ||||||||||||||||||||||||||||||||||||||||||||||||||||||||||||
Sbjct  83891603  CCCGCGATCGTCCCCGGCCCGCCACCCACTCCCCGACTCCCTTACTCCCAGAGCATTTCT  83891544

Query  241       TCTCTTACAAGCATTTCTTTCCTCAGTCGCCGACATGCAGCTCTTTGTTCGCGCCCAAGA  300
                 ||||||||||||||||||||||||||||||||||||||||||||||||||||||||||||
Sbjct  83891543  TCTCTTACAAGCATTTCTTTCCTCAGTCGCCGACATGCAGCTCTTTGTTCGCGCCCAAGA  83891484

Query  301       TCTACACACCCTCGAGGTGACCGGCCAGGAGACTGTCTCCCAGATCAAGGTAAGGCTGCG  360
                 ||||||||||||||||||||||||||||||||||||||||||||||||||||||||||||
Sbjct  83891483  TCTACACACCCTCGAGGTGACCGGCCAGGAGACTGTCTCCCAGATCAAGGTAAGGCTGCG  83891424

Query  361       TGGTGCTCCTGGTCTGCATCCTCTTGTGTTCTTTAACCTCGCTCCCCACGGGAGCGCTGA  420
                 ||||||||||||||||||||||||||||||||||||||||||||||||||||||||||||
Sbjct  83891423  TGGTGCTCCTGGTCTGCATCCTCTTGTGTTCTTTAACCTCGCTCCCCACGGGAGCGCTGA  83891364

Query  421       GCCTCACTTTCCCCTGTAGGCCCACGTCGCCTCGCTAGAGGGCATCGCTCCAGAAGATCA  480
                 ||||||||||||||||||||||||||||||||||||||||||||||||||||||||||||
Sbjct  83891363  GCCTCACTTTCCCCTGTAGGCCCACGTCGCCTCGCTAGAGGGCATCGCTCCAGAAGATCA  83891304

Query  481       AGTCGTGCTCCTGGCAGGCACGCCCCTGGAGGATGAGGCTACCCTGGGCCAGTGTGGGGT  540
                 ||||||||||||||||||||||||||||||||||||||||||||||||||||||||||||
Sbjct  83891303  AGTCGTGCTCCTGGCAGGCACGCCCCTGGAGGATGAGGCTACCCTGGGCCAGTGTGGGGT  83891244

Query  541       GGAGGCTCTGACCACTCTGGAAGTAGCTGGCCGCATGCTGGGAGGTGAGTTGGGGAGGAT  600
                 ||||||||||||||||||||||||||||||||||||||||||||||||||||||||||||
Sbjct  83891243  GGAGGCTCTGACCACTCTGGAAGTAGCTGGCCGCATGCTGGGAGGTGAGTTGGGGAGGAT  83891184

Query  601       GGGCCTTTGAACTGCTTGTAAACGCGTAATGGGTGTGGGGTGTGGAGATCACTGTCTTCA  660
                 ||||||||||||||||||||||||||||||||||||||||||||||||||||||||||||
Sbjct  83891183  GGGCCTTTGAACTGCTTGTAAACGCGTAATGGGTGTGGGGTGTGGAGATCACTGTCTTCA  83891124

Query  661       GTCCACTGTGGTTCTTCCTGTTTAGTTCAGAATGAACTCTTGAGATATTGAGAGGTCCAT  720
                 ||||||||||||||||||||||||||||||||||||||||||||||||||||||||||||
Sbjct  83891123  GTCCACTGTGGTTCTTCCTGTTTAGTTCAGAATGAACTCTTGAGATATTGAGAGGTCCAT  83891064

Query  721       GGGAGAAAGCCAGAGAGAGTATAGTTCTATTTCAGTCACATACTAGATCCTTGTCAGTTT  780
                 ||||||||||||||||||||||||||||||||||||||||||||||||||||||||||||
Sbjct  83891063  GGGAGAAAGCCAGAGAGAGTATAGTTCTATTTCAGTCACATACTAGATCCTTGTCAGTTT  83891004

Query  781       CCTCACTAAAATCAGGTTAGACCAGATCCCCAAGGTGCCCTTCAGTTCTTGTTTAAAGTC  840
                 ||||||||||||||||||||||||||||||||||||||||||||||||||||||||||||
Sbjct  83891003  CCTCACTAAAATCAGGTTAGACCAGATCCCCAAGGTGCCCTTCAGTTCTTGTTTAAAGTC  83890944

Query  841       GGGCTGGAAAATCCTGAAGTGAAACCCCAGAATGTACCAGACTAGACGTTCTTGGTCAGG  900
                 ||||||||||||||||||||||||||||||||||||||||||||||||||||||||||||
Sbjct  83890943  GGGCTGGAAAATCCTGAAGTGAAACCCCAGAATGTACCAGACTAGACGTTCTTGGTCAGG  83890884

Query  901       CATCAAATCTCTGCACCTTTGTTCTCATTCCCTCTTGGGTCCCTTTAAAAGCTTGAGGGA  960
                 ||||||||||||||||||||||||||||||||||||||||||||||||||||||||||||
Sbjct  83890883  CATCAAATCTCTGCACCTTTGTTCTCATTCCCTCTTGGGTCCCTTTAAAAGCTTGAGGGA  83890824

Query  961       GAAAGGATTCTTGCTGTCCTAACTGCTTGCTGTCCTTTTCCACCACAGGTAAAGTCCATG  1020
                 ||||||||||||||||||||||||||||||||||||||||||||||||||||||||||||
Sbjct  83890823  GAAAGGATTCTTGCTGTCCTAACTGCTTGCTGTCCTTTTCCACCACAGGTAAAGTCCATG  83890764

Query  1021      GTTCCTTGGCCCGTGCTGGGAAAGTAAGAGGTCAGACTCCCAAGGTAAGAGAGTATTAGT  1080
                 ||||||||||||||||||||||||||||||||||||||||||||||||||||||||||||
Sbjct  83890763  GTTCCTTGGCCCGTGCTGGGAAAGTAAGAGGTCAGACTCCCAAGGTAAGAGAGTATTAGT  83890704

Query  1081      GGTGCCCTTTGGACTTTTGTTTTCCTGTCACCTTCCTCATGAAATGAGCCTGAGGGAAGG  1140
                 ||||||||||||||||||||||||||||||||||||||||||||||||||||||||||||
Sbjct  83890703  GGTGCCCTTTGGACTTTTGTTTTCCTGTCACCTTCCTCATGAAATGAGCCTGAGGGAAGG  83890644

Query  1141      CACGGAAGAGATGAACCAGGGTCTGATTAGCCCTCCTTTTTCCCAGGTGGCCAAACAGGa  1200
                 ||||||||||||||||||||||||||||||||||||||||||||||||||||||||||||
Sbjct  83890643  CACGGAAGAGATGAACCAGGGTCTGATTAGCCCTCCTTTTTCCCAGGTGGCCAAACAGGA  83890584

Query  1201      gaagaagaagaagaagaCTGGCCGAGCCAAGCGGCGGATGCAGTACAACCGGCGTTTTGT  1260
                 ||||||||||||||||||||||||||||||||||||||||||||||||||||||||||||
Sbjct  83890583  GAAGAAGAAGAAGAAGACTGGCCGAGCCAAGCGGCGGATGCAGTACAACCGGCGTTTTGT  83890524

Query  1261      CAATGTTGTGCCCACCTTTGGCAAGAAGAAGGGCCCCAATGCCAACTCTTAAGTCCTTTG  1320
                 ||||||||||||||||||||||||||||||||||||||||||||||||||||||||||||
Sbjct  83890523  CAATGTTGTGCCCACCTTTGGCAAGAAGAAGGGCCCCAATGCCAACTCTTAAGTCCTTTG  83890464

Query  1321      TGATCCTGGCTTTCTCCAATAAAGCCACATAGCCCAGTC  1359
                 |||||||||||||||||||||||||||||||||||||||
Sbjct  83890463  TGATCCTGGCTTTCTCCAATAAAGCCACATAGCCCAGTC  83890425


 

Rhinolophus ferrumequinum scaffold_m29_p_11
Length=90447129

  = 2452 bits (2718),  Expect = 0.0
 Identities = 1359/1359 (100%), Gaps = 0/1359 (0%)
 Strand=Plus/Minus

Query  1         CGGTAGCGGTAGCGGCCGCAGTTCAGGTAAGATTTGGGCCACGGCTGGATCCGGACGACT  60
                 ||||||||||||||||||||||||||||||||||||||||||||||||||||||||||||
Sbjct  83891783  CGGTAGCGGTAGCGGCCGCAGTTCAGGTAAGATTTGGGCCACGGCTGGATCCGGACGACT  83891724

Query  61        TAATAGGTTAGCCGCGAGGTCTGACGGCTTGGGAAAAATAGAGGAAGAGGGGCTGCTCTG  120
                 ||||||||||||||||||||||||||||||||||||||||||||||||||||||||||||
Sbjct  83891723  TAATAGGTTAGCCGCGAGGTCTGACGGCTTGGGAAAAATAGAGGAAGAGGGGCTGCTCTG  83891664

Query  121       TGGGCCGGGTTCTTGTCACCACCCGACCTCCCTGGCTGGCCTGGCCTTAGGCACGTGAGA  180
                 ||||||||||||||||||||||||||||||||||||||||||||||||||||||||||||
Sbjct  83891663  TGGGCCGGGTTCTTGTCACCACCCGACCTCCCTGGCTGGCCTGGCCTTAGGCACGTGAGA  83891604

Query  181       CCCGCGATCGTCCCCGGCCCGCCACCCACTCCCCGACTCCCTTACTCCCAGAGCATTTCT  240
                 ||||||||||||||||||||||||||||||||||||||||||||||||||||||||||||
Sbjct  83891603  CCCGCGATCGTCCCCGGCCCGCCACCCACTCCCCGACTCCCTTACTCCCAGAGCATTTCT  83891544

Query  241       TCTCTTACAAGCATTTCTTTCCTCAGTCGCCGACATGCAGCTCTTTGTTCGCGCCCAAGA  300
                 ||||||||||||||||||||||||||||||||||||||||||||||||||||||||||||
Sbjct  83891543  TCTCTTACAAGCATTTCTTTCCTCAGTCGCCGACATGCAGCTCTTTGTTCGCGCCCAAGA  83891484

Query  301       TCTACACACCCTCGAGGTGACCGGCCAGGAGACTGTCTCCCAGATCAAGGTAAGGCTGCG  360
                 ||||||||||||||||||||||||||||||||||||||||||||||||||||||||||||
Sbjct  83891483  TCTACACACCCTCGAGGTGACCGGCCAGGAGACTGTCTCCCAGATCAAGGTAAGGCTGCG  83891424

Query  361       TGGTGCTCCTGGTCTGCATCCTCTTGTGTTCTTTAACCTCGCTCCCCACGGGAGCGCTGA  420
                 ||||||||||||||||||||||||||||||||||||||||||||||||||||||||||||
Sbjct  83891423  TGGTGCTCCTGGTCTGCATCCTCTTGTGTTCTTTAACCTCGCTCCCCACGGGAGCGCTGA  83891364

Query  421       GCCTCACTTTCCCCTGTAGGCCCACGTCGCCTCGCTAGAGGGCATCGCTCCAGAAGATCA  480
                 ||||||||||||||||||||||||||||||||||||||||||||||||||||||||||||
Sbjct  83891363  GCCTCACTTTCCCCTGTAGGCCCACGTCGCCTCGCTAGAGGGCATCGCTCCAGAAGATCA  83891304

Query  481       AGTCGTGCTCCTGGCAGGCACGCCCCTGGAGGATGAGGCTACCCTGGGCCAGTGTGGGGT  540
                 ||||||||||||||||||||||||||||||||||||||||||||||||||||||||||||
Sbjct  83891303  AGTCGTGCTCCTGGCAGGCACGCCCCTGGAGGATGAGGCTACCCTGGGCCAGTGTGGGGT  83891244

Query  541       GGAGGCTCTGACCACTCTGGAAGTAGCTGGCCGCATGCTGGGAGGTGAGTTGGGGAGGAT  600
                 ||||||||||||||||||||||||||||||||||||||||||||||||||||||||||||
Sbjct  83891243  GGAGGCTCTGACCACTCTGGAAGTAGCTGGCCGCATGCTGGGAGGTGAGTTGGGGAGGAT  83891184

Query  601       GGGCCTTTGAACTGCTTGTAAACGCGTAATGGGTGTGGGGTGTGGAGATCACTGTCTTCA  660
                 ||||||||||||||||||||||||||||||||||||||||||||||||||||||||||||
Sbjct  83891183  GGGCCTTTGAACTGCTTGTAAACGCGTAATGGGTGTGGGGTGTGGAGATCACTGTCTTCA  83891124

Query  661       GTCCACTGTGGTTCTTCCTGTTTAGTTCAGAATGAACTCTTGAGATATTGAGAGGTCCAT  720
                 ||||||||||||||||||||||||||||||||||||||||||||||||||||||||||||
Sbjct  83891123  GTCCACTGTGGTTCTTCCTGTTTAGTTCAGAATGAACTCTTGAGATATTGAGAGGTCCAT  83891064

Query  721       GGGAGAAAGCCAGAGAGAGTATAGTTCTATTTCAGTCACATACTAGATCCTTGTCAGTTT  780
                 ||||||||||||||||||||||||||||||||||||||||||||||||||||||||||||
Sbjct  83891063  GGGAGAAAGCCAGAGAGAGTATAGTTCTATTTCAGTCACATACTAGATCCTTGTCAGTTT  83891004

Query  781       CCTCACTAAAATCAGGTTAGACCAGATCCCCAAGGTGCCCTTCAGTTCTTGTTTAAAGTC  840
                 ||||||||||||||||||||||||||||||||||||||||||||||||||||||||||||
Sbjct  83891003  CCTCACTAAAATCAGGTTAGACCAGATCCCCAAGGTGCCCTTCAGTTCTTGTTTAAAGTC  83890944

Query  841       GGGCTGGAAAATCCTGAAGTGAAACCCCAGAATGTACCAGACTAGACGTTCTTGGTCAGG  900
                 ||||||||||||||||||||||||||||||||||||||||||||||||||||||||||||
Sbjct  83890943  GGGCTGGAAAATCCTGAAGTGAAACCCCAGAATGTACCAGACTAGACGTTCTTGGTCAGG  83890884

Query  901       CATCAAATCTCTGCACCTTTGTTCTCATTCCCTCTTGGGTCCCTTTAAAAGCTTGAGGGA  960
                 ||||||||||||||||||||||||||||||||||||||||||||||||||||||||||||
Sbjct  83890883  CATCAAATCTCTGCACCTTTGTTCTCATTCCCTCTTGGGTCCCTTTAAAAGCTTGAGGGA  83890824

Query  961       GAAAGGATTCTTGCTGTCCTAACTGCTTGCTGTCCTTTTCCACCACAGGTAAAGTCCATG  1020
                 ||||||||||||||||||||||||||||||||||||||||||||||||||||||||||||
Sbjct  83890823  GAAAGGATTCTTGCTGTCCTAACTGCTTGCTGTCCTTTTCCACCACAGGTAAAGTCCATG  83890764

Query  1021      GTTCCTTGGCCCGTGCTGGGAAAGTAAGAGGTCAGACTCCCAAGGTAAGAGAGTATTAGT  1080
                 ||||||||||||||||||||||||||||||||||||||||||||||||||||||||||||
Sbjct  83890763  GTTCCTTGGCCCGTGCTGGGAAAGTAAGAGGTCAGACTCCCAAGGTAAGAGAGTATTAGT  83890704

Query  1081      GGTGCCCTTTGGACTTTTGTTTTCCTGTCACCTTCCTCATGAAATGAGCCTGAGGGAAGG  1140
                 ||||||||||||||||||||||||||||||||||||||||||||||||||||||||||||
Sbjct  83890703  GGTGCCCTTTGGACTTTTGTTTTCCTGTCACCTTCCTCATGAAATGAGCCTGAGGGAAGG  83890644

Query  1141      CACGGAAGAGATGAACCAGGGTCTGATTAGCCCTCCTTTTTCCCAGGTGGCCAAACAGGa  1200
                 ||||||||||||||||||||||||||||||||||||||||||||||||||||||||||||
Sbjct  83890643  CACGGAAGAGATGAACCAGGGTCTGATTAGCCCTCCTTTTTCCCAGGTGGCCAAACAGGA  83890584

Query  1201      gaagaagaagaagaagaCTGGCCGAGCCAAGCGGCGGATGCAGTACAACCGGCGTTTTGT  1260
                 ||||||||||||||||||||||||||||||||||||||||||||||||||||||||||||
Sbjct  83890583  GAAGAAGAAGAAGAAGACTGGCCGAGCCAAGCGGCGGATGCAGTACAACCGGCGTTTTGT  83890524

Query  1261      CAATGTTGTGCCCACCTTTGGCAAGAAGAAGGGCCCCAATGCCAACTCTTAAGTCCTTTG  1320
                 ||||||||||||||||||||||||||||||||||||||||||||||||||||||||||||
Sbjct  83890523  CAATGTTGTGCCCACCTTTGGCAAGAAGAAGGGCCCCAATGCCAACTCTTAAGTCCTTTG  83890464

Query  1321      TGATCCTGGCTTTCTCCAATAAAGCCACATAGCCCAGTC  1359
                 |||||||||||||||||||||||||||||||||||||||
Sbjct  83890463  TGATCCTGGCTTTCTCCAATAAAGCCACATAGCCCAGTC  83890425


 

###########################################################################################################

scaffold_m29_p_11:83890424-83891783
: scaffold_m29_p_11:83890424-83891783(-), Hit seq: , Query_length:1359, Query start: 1182, Query end: 1348
Hit start: 2878, Hit end: 2713
Nucs hit: 168, Identity:88, Score: 203, Evalue: 3e-50, Gaps: 3


Query_seq: scaffold_m29_p_11:83890424-83891783(-), Hit seq: , Query_length:1359, Query start: 1, Query end: 1359
Nucs hit: 1358

NC_038858.1 FBR murine osteosarcoma, complete proviral sequence 
integrated in Rattus norvegicus genome
Length=3811

  = 203 bits (224),  Expect = 3e-50
 Identities = 147/168 (88%), Gaps = 3/168 (2%)
 Strand=Plus/Minus

Query  1182  CCCAGGTGGCCAAACAGGagaagaagaagaagaagaCTGGCCGAGCCAAGCGGCGGATGC  1241
             || |||||||||||||||| ||||||||||||||||| ||||| |||||| |||| ||||
Sbjct  2878  CCAAGGTGGCCAAACAGGAAAAGAAGAAGAAGAAGACAGGCCGGGCCAAGAGGCGAATGC  2819

Query  1242  AGTACAACCGGCGTTTTGTCAATGTTGTGCCCACCTTTGGCAAGAAGAAGGGCCCCAATG  1301
             ||||||||||||| ||||||||||||||||||||||| || |||||||||||||||||||
Sbjct  2818  AGTACAACCGGCGCTTTGTCAATGTTGTGCCCACCTTAGGGAAGAAGAAGGGCCCCAATG  2759

Query  1302  CCAACTCTTAAGTCCT-TTGTGATCCTGGCTTTCTCCAATAAAGCCAC  1348
             |||| |  |||||||| |||  | |||| | | ||  |||||||||||
Sbjct  2758  CCAATTTCTAAGTCCTATTGCCACCCTGCCATGCT--AATAAAGCCAC  2713


 


Rhinolophus ferrumequinum scaffold_m29_p_11
Length=90447129

  = 2452 bits (2718),  Expect = 0.0
 Identities = 1359/1359 (100%), Gaps = 0/1359 (0%)
 Strand=Plus/Minus

Query  1         CGGTAGCGGTAGCGGCCGCAGTTCAGGTAAGATTTGGGCCACGGCTGGATCCGGACGACT  60
                 ||||||||||||||||||||||||||||||||||||||||||||||||||||||||||||
Sbjct  83891783  CGGTAGCGGTAGCGGCCGCAGTTCAGGTAAGATTTGGGCCACGGCTGGATCCGGACGACT  83891724

Query  61        TAATAGGTTAGCCGCGAGGTCTGACGGCTTGGGAAAAATAGAGGAAGAGGGGCTGCTCTG  120
                 ||||||||||||||||||||||||||||||||||||||||||||||||||||||||||||
Sbjct  83891723  TAATAGGTTAGCCGCGAGGTCTGACGGCTTGGGAAAAATAGAGGAAGAGGGGCTGCTCTG  83891664

Query  121       TGGGCCGGGTTCTTGTCACCACCCGACCTCCCTGGCTGGCCTGGCCTTAGGCACGTGAGA  180
                 ||||||||||||||||||||||||||||||||||||||||||||||||||||||||||||
Sbjct  83891663  TGGGCCGGGTTCTTGTCACCACCCGACCTCCCTGGCTGGCCTGGCCTTAGGCACGTGAGA  83891604

Query  181       CCCGCGATCGTCCCCGGCCCGCCACCCACTCCCCGACTCCCTTACTCCCAGAGCATTTCT  240
                 ||||||||||||||||||||||||||||||||||||||||||||||||||||||||||||
Sbjct  83891603  CCCGCGATCGTCCCCGGCCCGCCACCCACTCCCCGACTCCCTTACTCCCAGAGCATTTCT  83891544

Query  241       TCTCTTACAAGCATTTCTTTCCTCAGTCGCCGACATGCAGCTCTTTGTTCGCGCCCAAGA  300
                 ||||||||||||||||||||||||||||||||||||||||||||||||||||||||||||
Sbjct  83891543  TCTCTTACAAGCATTTCTTTCCTCAGTCGCCGACATGCAGCTCTTTGTTCGCGCCCAAGA  83891484

Query  301       TCTACACACCCTCGAGGTGACCGGCCAGGAGACTGTCTCCCAGATCAAGGTAAGGCTGCG  360
                 ||||||||||||||||||||||||||||||||||||||||||||||||||||||||||||
Sbjct  83891483  TCTACACACCCTCGAGGTGACCGGCCAGGAGACTGTCTCCCAGATCAAGGTAAGGCTGCG  83891424

Query  361       TGGTGCTCCTGGTCTGCATCCTCTTGTGTTCTTTAACCTCGCTCCCCACGGGAGCGCTGA  420
                 ||||||||||||||||||||||||||||||||||||||||||||||||||||||||||||
Sbjct  83891423  TGGTGCTCCTGGTCTGCATCCTCTTGTGTTCTTTAACCTCGCTCCCCACGGGAGCGCTGA  83891364

Query  421       GCCTCACTTTCCCCTGTAGGCCCACGTCGCCTCGCTAGAGGGCATCGCTCCAGAAGATCA  480
                 ||||||||||||||||||||||||||||||||||||||||||||||||||||||||||||
Sbjct  83891363  GCCTCACTTTCCCCTGTAGGCCCACGTCGCCTCGCTAGAGGGCATCGCTCCAGAAGATCA  83891304

Query  481       AGTCGTGCTCCTGGCAGGCACGCCCCTGGAGGATGAGGCTACCCTGGGCCAGTGTGGGGT  540
                 ||||||||||||||||||||||||||||||||||||||||||||||||||||||||||||
Sbjct  83891303  AGTCGTGCTCCTGGCAGGCACGCCCCTGGAGGATGAGGCTACCCTGGGCCAGTGTGGGGT  83891244

Query  541       GGAGGCTCTGACCACTCTGGAAGTAGCTGGCCGCATGCTGGGAGGTGAGTTGGGGAGGAT  600
                 ||||||||||||||||||||||||||||||||||||||||||||||||||||||||||||
Sbjct  83891243  GGAGGCTCTGACCACTCTGGAAGTAGCTGGCCGCATGCTGGGAGGTGAGTTGGGGAGGAT  83891184

Query  601       GGGCCTTTGAACTGCTTGTAAACGCGTAATGGGTGTGGGGTGTGGAGATCACTGTCTTCA  660
                 ||||||||||||||||||||||||||||||||||||||||||||||||||||||||||||
Sbjct  83891183  GGGCCTTTGAACTGCTTGTAAACGCGTAATGGGTGTGGGGTGTGGAGATCACTGTCTTCA  83891124

Query  661       GTCCACTGTGGTTCTTCCTGTTTAGTTCAGAATGAACTCTTGAGATATTGAGAGGTCCAT  720
                 ||||||||||||||||||||||||||||||||||||||||||||||||||||||||||||
Sbjct  83891123  GTCCACTGTGGTTCTTCCTGTTTAGTTCAGAATGAACTCTTGAGATATTGAGAGGTCCAT  83891064

Query  721       GGGAGAAAGCCAGAGAGAGTATAGTTCTATTTCAGTCACATACTAGATCCTTGTCAGTTT  780
                 ||||||||||||||||||||||||||||||||||||||||||||||||||||||||||||
Sbjct  83891063  GGGAGAAAGCCAGAGAGAGTATAGTTCTATTTCAGTCACATACTAGATCCTTGTCAGTTT  83891004

Query  781       CCTCACTAAAATCAGGTTAGACCAGATCCCCAAGGTGCCCTTCAGTTCTTGTTTAAAGTC  840
                 ||||||||||||||||||||||||||||||||||||||||||||||||||||||||||||
Sbjct  83891003  CCTCACTAAAATCAGGTTAGACCAGATCCCCAAGGTGCCCTTCAGTTCTTGTTTAAAGTC  83890944

Query  841       GGGCTGGAAAATCCTGAAGTGAAACCCCAGAATGTACCAGACTAGACGTTCTTGGTCAGG  900
                 ||||||||||||||||||||||||||||||||||||||||||||||||||||||||||||
Sbjct  83890943  GGGCTGGAAAATCCTGAAGTGAAACCCCAGAATGTACCAGACTAGACGTTCTTGGTCAGG  83890884

Query  901       CATCAAATCTCTGCACCTTTGTTCTCATTCCCTCTTGGGTCCCTTTAAAAGCTTGAGGGA  960
                 ||||||||||||||||||||||||||||||||||||||||||||||||||||||||||||
Sbjct  83890883  CATCAAATCTCTGCACCTTTGTTCTCATTCCCTCTTGGGTCCCTTTAAAAGCTTGAGGGA  83890824

Query  961       GAAAGGATTCTTGCTGTCCTAACTGCTTGCTGTCCTTTTCCACCACAGGTAAAGTCCATG  1020
                 ||||||||||||||||||||||||||||||||||||||||||||||||||||||||||||
Sbjct  83890823  GAAAGGATTCTTGCTGTCCTAACTGCTTGCTGTCCTTTTCCACCACAGGTAAAGTCCATG  83890764

Query  1021      GTTCCTTGGCCCGTGCTGGGAAAGTAAGAGGTCAGACTCCCAAGGTAAGAGAGTATTAGT  1080
                 ||||||||||||||||||||||||||||||||||||||||||||||||||||||||||||
Sbjct  83890763  GTTCCTTGGCCCGTGCTGGGAAAGTAAGAGGTCAGACTCCCAAGGTAAGAGAGTATTAGT  83890704

Query  1081      GGTGCCCTTTGGACTTTTGTTTTCCTGTCACCTTCCTCATGAAATGAGCCTGAGGGAAGG  1140
                 ||||||||||||||||||||||||||||||||||||||||||||||||||||||||||||
Sbjct  83890703  GGTGCCCTTTGGACTTTTGTTTTCCTGTCACCTTCCTCATGAAATGAGCCTGAGGGAAGG  83890644

Query  1141      CACGGAAGAGATGAACCAGGGTCTGATTAGCCCTCCTTTTTCCCAGGTGGCCAAACAGGa  1200
                 ||||||||||||||||||||||||||||||||||||||||||||||||||||||||||||
Sbjct  83890643  CACGGAAGAGATGAACCAGGGTCTGATTAGCCCTCCTTTTTCCCAGGTGGCCAAACAGGA  83890584

Query  1201      gaagaagaagaagaagaCTGGCCGAGCCAAGCGGCGGATGCAGTACAACCGGCGTTTTGT  1260
                 ||||||||||||||||||||||||||||||||||||||||||||||||||||||||||||
Sbjct  83890583  GAAGAAGAAGAAGAAGACTGGCCGAGCCAAGCGGCGGATGCAGTACAACCGGCGTTTTGT  83890524

Query  1261      CAATGTTGTGCCCACCTTTGGCAAGAAGAAGGGCCCCAATGCCAACTCTTAAGTCCTTTG  1320
                 ||||||||||||||||||||||||||||||||||||||||||||||||||||||||||||
Sbjct  83890523  CAATGTTGTGCCCACCTTTGGCAAGAAGAAGGGCCCCAATGCCAACTCTTAAGTCCTTTG  83890464

Query  1321      TGATCCTGGCTTTCTCCAATAAAGCCACATAGCCCAGTC  1359
                 |||||||||||||||||||||||||||||||||||||||
Sbjct  83890463  TGATCCTGGCTTTCTCCAATAAAGCCACATAGCCCAGTC  83890425


 

Rhinolophus ferrumequinum scaffold_m29_p_11
Length=90447129

  = 2452 bits (2718),  Expect = 0.0
 Identities = 1359/1359 (100%), Gaps = 0/1359 (0%)
 Strand=Plus/Minus

Query  1         CGGTAGCGGTAGCGGCCGCAGTTCAGGTAAGATTTGGGCCACGGCTGGATCCGGACGACT  60
                 ||||||||||||||||||||||||||||||||||||||||||||||||||||||||||||
Sbjct  83891783  CGGTAGCGGTAGCGGCCGCAGTTCAGGTAAGATTTGGGCCACGGCTGGATCCGGACGACT  83891724

Query  61        TAATAGGTTAGCCGCGAGGTCTGACGGCTTGGGAAAAATAGAGGAAGAGGGGCTGCTCTG  120
                 ||||||||||||||||||||||||||||||||||||||||||||||||||||||||||||
Sbjct  83891723  TAATAGGTTAGCCGCGAGGTCTGACGGCTTGGGAAAAATAGAGGAAGAGGGGCTGCTCTG  83891664

Query  121       TGGGCCGGGTTCTTGTCACCACCCGACCTCCCTGGCTGGCCTGGCCTTAGGCACGTGAGA  180
                 ||||||||||||||||||||||||||||||||||||||||||||||||||||||||||||
Sbjct  83891663  TGGGCCGGGTTCTTGTCACCACCCGACCTCCCTGGCTGGCCTGGCCTTAGGCACGTGAGA  83891604

Query  181       CCCGCGATCGTCCCCGGCCCGCCACCCACTCCCCGACTCCCTTACTCCCAGAGCATTTCT  240
                 ||||||||||||||||||||||||||||||||||||||||||||||||||||||||||||
Sbjct  83891603  CCCGCGATCGTCCCCGGCCCGCCACCCACTCCCCGACTCCCTTACTCCCAGAGCATTTCT  83891544

Query  241       TCTCTTACAAGCATTTCTTTCCTCAGTCGCCGACATGCAGCTCTTTGTTCGCGCCCAAGA  300
                 ||||||||||||||||||||||||||||||||||||||||||||||||||||||||||||
Sbjct  83891543  TCTCTTACAAGCATTTCTTTCCTCAGTCGCCGACATGCAGCTCTTTGTTCGCGCCCAAGA  83891484

Query  301       TCTACACACCCTCGAGGTGACCGGCCAGGAGACTGTCTCCCAGATCAAGGTAAGGCTGCG  360
                 ||||||||||||||||||||||||||||||||||||||||||||||||||||||||||||
Sbjct  83891483  TCTACACACCCTCGAGGTGACCGGCCAGGAGACTGTCTCCCAGATCAAGGTAAGGCTGCG  83891424

Query  361       TGGTGCTCCTGGTCTGCATCCTCTTGTGTTCTTTAACCTCGCTCCCCACGGGAGCGCTGA  420
                 ||||||||||||||||||||||||||||||||||||||||||||||||||||||||||||
Sbjct  83891423  TGGTGCTCCTGGTCTGCATCCTCTTGTGTTCTTTAACCTCGCTCCCCACGGGAGCGCTGA  83891364

Query  421       GCCTCACTTTCCCCTGTAGGCCCACGTCGCCTCGCTAGAGGGCATCGCTCCAGAAGATCA  480
                 ||||||||||||||||||||||||||||||||||||||||||||||||||||||||||||
Sbjct  83891363  GCCTCACTTTCCCCTGTAGGCCCACGTCGCCTCGCTAGAGGGCATCGCTCCAGAAGATCA  83891304

Query  481       AGTCGTGCTCCTGGCAGGCACGCCCCTGGAGGATGAGGCTACCCTGGGCCAGTGTGGGGT  540
                 ||||||||||||||||||||||||||||||||||||||||||||||||||||||||||||
Sbjct  83891303  AGTCGTGCTCCTGGCAGGCACGCCCCTGGAGGATGAGGCTACCCTGGGCCAGTGTGGGGT  83891244

Query  541       GGAGGCTCTGACCACTCTGGAAGTAGCTGGCCGCATGCTGGGAGGTGAGTTGGGGAGGAT  600
                 ||||||||||||||||||||||||||||||||||||||||||||||||||||||||||||
Sbjct  83891243  GGAGGCTCTGACCACTCTGGAAGTAGCTGGCCGCATGCTGGGAGGTGAGTTGGGGAGGAT  83891184

Query  601       GGGCCTTTGAACTGCTTGTAAACGCGTAATGGGTGTGGGGTGTGGAGATCACTGTCTTCA  660
                 ||||||||||||||||||||||||||||||||||||||||||||||||||||||||||||
Sbjct  83891183  GGGCCTTTGAACTGCTTGTAAACGCGTAATGGGTGTGGGGTGTGGAGATCACTGTCTTCA  83891124

Query  661       GTCCACTGTGGTTCTTCCTGTTTAGTTCAGAATGAACTCTTGAGATATTGAGAGGTCCAT  720
                 ||||||||||||||||||||||||||||||||||||||||||||||||||||||||||||
Sbjct  83891123  GTCCACTGTGGTTCTTCCTGTTTAGTTCAGAATGAACTCTTGAGATATTGAGAGGTCCAT  83891064

Query  721       GGGAGAAAGCCAGAGAGAGTATAGTTCTATTTCAGTCACATACTAGATCCTTGTCAGTTT  780
                 ||||||||||||||||||||||||||||||||||||||||||||||||||||||||||||
Sbjct  83891063  GGGAGAAAGCCAGAGAGAGTATAGTTCTATTTCAGTCACATACTAGATCCTTGTCAGTTT  83891004

Query  781       CCTCACTAAAATCAGGTTAGACCAGATCCCCAAGGTGCCCTTCAGTTCTTGTTTAAAGTC  840
                 ||||||||||||||||||||||||||||||||||||||||||||||||||||||||||||
Sbjct  83891003  CCTCACTAAAATCAGGTTAGACCAGATCCCCAAGGTGCCCTTCAGTTCTTGTTTAAAGTC  83890944

Query  841       GGGCTGGAAAATCCTGAAGTGAAACCCCAGAATGTACCAGACTAGACGTTCTTGGTCAGG  900
                 ||||||||||||||||||||||||||||||||||||||||||||||||||||||||||||
Sbjct  83890943  GGGCTGGAAAATCCTGAAGTGAAACCCCAGAATGTACCAGACTAGACGTTCTTGGTCAGG  83890884

Query  901       CATCAAATCTCTGCACCTTTGTTCTCATTCCCTCTTGGGTCCCTTTAAAAGCTTGAGGGA  960
                 ||||||||||||||||||||||||||||||||||||||||||||||||||||||||||||
Sbjct  83890883  CATCAAATCTCTGCACCTTTGTTCTCATTCCCTCTTGGGTCCCTTTAAAAGCTTGAGGGA  83890824

Query  961       GAAAGGATTCTTGCTGTCCTAACTGCTTGCTGTCCTTTTCCACCACAGGTAAAGTCCATG  1020
                 ||||||||||||||||||||||||||||||||||||||||||||||||||||||||||||
Sbjct  83890823  GAAAGGATTCTTGCTGTCCTAACTGCTTGCTGTCCTTTTCCACCACAGGTAAAGTCCATG  83890764

Query  1021      GTTCCTTGGCCCGTGCTGGGAAAGTAAGAGGTCAGACTCCCAAGGTAAGAGAGTATTAGT  1080
                 ||||||||||||||||||||||||||||||||||||||||||||||||||||||||||||
Sbjct  83890763  GTTCCTTGGCCCGTGCTGGGAAAGTAAGAGGTCAGACTCCCAAGGTAAGAGAGTATTAGT  83890704

Query  1081      GGTGCCCTTTGGACTTTTGTTTTCCTGTCACCTTCCTCATGAAATGAGCCTGAGGGAAGG  1140
                 ||||||||||||||||||||||||||||||||||||||||||||||||||||||||||||
Sbjct  83890703  GGTGCCCTTTGGACTTTTGTTTTCCTGTCACCTTCCTCATGAAATGAGCCTGAGGGAAGG  83890644

Query  1141      CACGGAAGAGATGAACCAGGGTCTGATTAGCCCTCCTTTTTCCCAGGTGGCCAAACAGGa  1200
                 ||||||||||||||||||||||||||||||||||||||||||||||||||||||||||||
Sbjct  83890643  CACGGAAGAGATGAACCAGGGTCTGATTAGCCCTCCTTTTTCCCAGGTGGCCAAACAGGA  83890584

Query  1201      gaagaagaagaagaagaCTGGCCGAGCCAAGCGGCGGATGCAGTACAACCGGCGTTTTGT  1260
                 ||||||||||||||||||||||||||||||||||||||||||||||||||||||||||||
Sbjct  83890583  GAAGAAGAAGAAGAAGACTGGCCGAGCCAAGCGGCGGATGCAGTACAACCGGCGTTTTGT  83890524

Query  1261      CAATGTTGTGCCCACCTTTGGCAAGAAGAAGGGCCCCAATGCCAACTCTTAAGTCCTTTG  1320
                 ||||||||||||||||||||||||||||||||||||||||||||||||||||||||||||
Sbjct  83890523  CAATGTTGTGCCCACCTTTGGCAAGAAGAAGGGCCCCAATGCCAACTCTTAAGTCCTTTG  83890464

Query  1321      TGATCCTGGCTTTCTCCAATAAAGCCACATAGCCCAGTC  1359
                 |||||||||||||||||||||||||||||||||||||||
Sbjct  83890463  TGATCCTGGCTTTCTCCAATAAAGCCACATAGCCCAGTC  83890425


 

Rhinolophus ferrumequinum scaffold_m29_p_11
Length=90447129

  = 2452 bits (2718),  Expect = 0.0
 Identities = 1359/1359 (100%), Gaps = 0/1359 (0%)
 Strand=Plus/Minus

Query  1         CGGTAGCGGTAGCGGCCGCAGTTCAGGTAAGATTTGGGCCACGGCTGGATCCGGACGACT  60
                 ||||||||||||||||||||||||||||||||||||||||||||||||||||||||||||
Sbjct  83891783  CGGTAGCGGTAGCGGCCGCAGTTCAGGTAAGATTTGGGCCACGGCTGGATCCGGACGACT  83891724

Query  61        TAATAGGTTAGCCGCGAGGTCTGACGGCTTGGGAAAAATAGAGGAAGAGGGGCTGCTCTG  120
                 ||||||||||||||||||||||||||||||||||||||||||||||||||||||||||||
Sbjct  83891723  TAATAGGTTAGCCGCGAGGTCTGACGGCTTGGGAAAAATAGAGGAAGAGGGGCTGCTCTG  83891664

Query  121       TGGGCCGGGTTCTTGTCACCACCCGACCTCCCTGGCTGGCCTGGCCTTAGGCACGTGAGA  180
                 ||||||||||||||||||||||||||||||||||||||||||||||||||||||||||||
Sbjct  83891663  TGGGCCGGGTTCTTGTCACCACCCGACCTCCCTGGCTGGCCTGGCCTTAGGCACGTGAGA  83891604

Query  181       CCCGCGATCGTCCCCGGCCCGCCACCCACTCCCCGACTCCCTTACTCCCAGAGCATTTCT  240
                 ||||||||||||||||||||||||||||||||||||||||||||||||||||||||||||
Sbjct  83891603  CCCGCGATCGTCCCCGGCCCGCCACCCACTCCCCGACTCCCTTACTCCCAGAGCATTTCT  83891544

Query  241       TCTCTTACAAGCATTTCTTTCCTCAGTCGCCGACATGCAGCTCTTTGTTCGCGCCCAAGA  300
                 ||||||||||||||||||||||||||||||||||||||||||||||||||||||||||||
Sbjct  83891543  TCTCTTACAAGCATTTCTTTCCTCAGTCGCCGACATGCAGCTCTTTGTTCGCGCCCAAGA  83891484

Query  301       TCTACACACCCTCGAGGTGACCGGCCAGGAGACTGTCTCCCAGATCAAGGTAAGGCTGCG  360
                 ||||||||||||||||||||||||||||||||||||||||||||||||||||||||||||
Sbjct  83891483  TCTACACACCCTCGAGGTGACCGGCCAGGAGACTGTCTCCCAGATCAAGGTAAGGCTGCG  83891424

Query  361       TGGTGCTCCTGGTCTGCATCCTCTTGTGTTCTTTAACCTCGCTCCCCACGGGAGCGCTGA  420
                 ||||||||||||||||||||||||||||||||||||||||||||||||||||||||||||
Sbjct  83891423  TGGTGCTCCTGGTCTGCATCCTCTTGTGTTCTTTAACCTCGCTCCCCACGGGAGCGCTGA  83891364

Query  421       GCCTCACTTTCCCCTGTAGGCCCACGTCGCCTCGCTAGAGGGCATCGCTCCAGAAGATCA  480
                 ||||||||||||||||||||||||||||||||||||||||||||||||||||||||||||
Sbjct  83891363  GCCTCACTTTCCCCTGTAGGCCCACGTCGCCTCGCTAGAGGGCATCGCTCCAGAAGATCA  83891304

Query  481       AGTCGTGCTCCTGGCAGGCACGCCCCTGGAGGATGAGGCTACCCTGGGCCAGTGTGGGGT  540
                 ||||||||||||||||||||||||||||||||||||||||||||||||||||||||||||
Sbjct  83891303  AGTCGTGCTCCTGGCAGGCACGCCCCTGGAGGATGAGGCTACCCTGGGCCAGTGTGGGGT  83891244

Query  541       GGAGGCTCTGACCACTCTGGAAGTAGCTGGCCGCATGCTGGGAGGTGAGTTGGGGAGGAT  600
                 ||||||||||||||||||||||||||||||||||||||||||||||||||||||||||||
Sbjct  83891243  GGAGGCTCTGACCACTCTGGAAGTAGCTGGCCGCATGCTGGGAGGTGAGTTGGGGAGGAT  83891184

Query  601       GGGCCTTTGAACTGCTTGTAAACGCGTAATGGGTGTGGGGTGTGGAGATCACTGTCTTCA  660
                 ||||||||||||||||||||||||||||||||||||||||||||||||||||||||||||
Sbjct  83891183  GGGCCTTTGAACTGCTTGTAAACGCGTAATGGGTGTGGGGTGTGGAGATCACTGTCTTCA  83891124

Query  661       GTCCACTGTGGTTCTTCCTGTTTAGTTCAGAATGAACTCTTGAGATATTGAGAGGTCCAT  720
                 ||||||||||||||||||||||||||||||||||||||||||||||||||||||||||||
Sbjct  83891123  GTCCACTGTGGTTCTTCCTGTTTAGTTCAGAATGAACTCTTGAGATATTGAGAGGTCCAT  83891064

Query  721       GGGAGAAAGCCAGAGAGAGTATAGTTCTATTTCAGTCACATACTAGATCCTTGTCAGTTT  780
                 ||||||||||||||||||||||||||||||||||||||||||||||||||||||||||||
Sbjct  83891063  GGGAGAAAGCCAGAGAGAGTATAGTTCTATTTCAGTCACATACTAGATCCTTGTCAGTTT  83891004

Query  781       CCTCACTAAAATCAGGTTAGACCAGATCCCCAAGGTGCCCTTCAGTTCTTGTTTAAAGTC  840
                 ||||||||||||||||||||||||||||||||||||||||||||||||||||||||||||
Sbjct  83891003  CCTCACTAAAATCAGGTTAGACCAGATCCCCAAGGTGCCCTTCAGTTCTTGTTTAAAGTC  83890944

Query  841       GGGCTGGAAAATCCTGAAGTGAAACCCCAGAATGTACCAGACTAGACGTTCTTGGTCAGG  900
                 ||||||||||||||||||||||||||||||||||||||||||||||||||||||||||||
Sbjct  83890943  GGGCTGGAAAATCCTGAAGTGAAACCCCAGAATGTACCAGACTAGACGTTCTTGGTCAGG  83890884

Query  901       CATCAAATCTCTGCACCTTTGTTCTCATTCCCTCTTGGGTCCCTTTAAAAGCTTGAGGGA  960
                 ||||||||||||||||||||||||||||||||||||||||||||||||||||||||||||
Sbjct  83890883  CATCAAATCTCTGCACCTTTGTTCTCATTCCCTCTTGGGTCCCTTTAAAAGCTTGAGGGA  83890824

Query  961       GAAAGGATTCTTGCTGTCCTAACTGCTTGCTGTCCTTTTCCACCACAGGTAAAGTCCATG  1020
                 ||||||||||||||||||||||||||||||||||||||||||||||||||||||||||||
Sbjct  83890823  GAAAGGATTCTTGCTGTCCTAACTGCTTGCTGTCCTTTTCCACCACAGGTAAAGTCCATG  83890764

Query  1021      GTTCCTTGGCCCGTGCTGGGAAAGTAAGAGGTCAGACTCCCAAGGTAAGAGAGTATTAGT  1080
                 ||||||||||||||||||||||||||||||||||||||||||||||||||||||||||||
Sbjct  83890763  GTTCCTTGGCCCGTGCTGGGAAAGTAAGAGGTCAGACTCCCAAGGTAAGAGAGTATTAGT  83890704

Query  1081      GGTGCCCTTTGGACTTTTGTTTTCCTGTCACCTTCCTCATGAAATGAGCCTGAGGGAAGG  1140
                 ||||||||||||||||||||||||||||||||||||||||||||||||||||||||||||
Sbjct  83890703  GGTGCCCTTTGGACTTTTGTTTTCCTGTCACCTTCCTCATGAAATGAGCCTGAGGGAAGG  83890644

Query  1141      CACGGAAGAGATGAACCAGGGTCTGATTAGCCCTCCTTTTTCCCAGGTGGCCAAACAGGa  1200
                 ||||||||||||||||||||||||||||||||||||||||||||||||||||||||||||
Sbjct  83890643  CACGGAAGAGATGAACCAGGGTCTGATTAGCCCTCCTTTTTCCCAGGTGGCCAAACAGGA  83890584

Query  1201      gaagaagaagaagaagaCTGGCCGAGCCAAGCGGCGGATGCAGTACAACCGGCGTTTTGT  1260
                 ||||||||||||||||||||||||||||||||||||||||||||||||||||||||||||
Sbjct  83890583  GAAGAAGAAGAAGAAGACTGGCCGAGCCAAGCGGCGGATGCAGTACAACCGGCGTTTTGT  83890524

Query  1261      CAATGTTGTGCCCACCTTTGGCAAGAAGAAGGGCCCCAATGCCAACTCTTAAGTCCTTTG  1320
                 ||||||||||||||||||||||||||||||||||||||||||||||||||||||||||||
Sbjct  83890523  CAATGTTGTGCCCACCTTTGGCAAGAAGAAGGGCCCCAATGCCAACTCTTAAGTCCTTTG  83890464

Query  1321      TGATCCTGGCTTTCTCCAATAAAGCCACATAGCCCAGTC  1359
                 |||||||||||||||||||||||||||||||||||||||
Sbjct  83890463  TGATCCTGGCTTTCTCCAATAAAGCCACATAGCCCAGTC  83890425


 

###########################################################################################################

scaffold_m29_p_11:90188501-90189154
: scaffold_m29_p_11:90188501-90189154(+), Hit seq: , Query_length:653, Query start: 281, Query end: 467
Hit start: 450, Hit end: 635
Nucs hit: 187, Identity:87, Score: 226, Evalue: 1e-57, Gaps: 1


Query_seq: scaffold_m29_p_11:90188501-90189154(+), Hit seq: , Query_length:653, Query start: 1, Query end: 653
Nucs hit: 652

NC_038668.1 harvey murine sarcoma virus p21 v-has protein gene
Length=997

  = 226 bits (250),  Expect = 1e-57
 Identities = 163/187 (87%), Gaps = 1/187 (1%)
 Strand=Plus/Plus

Query  281  AGGACTCCTACCGGAAGCAAGTGGTCATCGATGGGGAGACGTGTCTGCTGGACATCCTGG  340
            |||||||||||||||| || || ||||| ||||||||||||||| | ||||||||| | |
Sbjct  450  AGGACTCCTACCGGAAACAGGTAGTCATTGATGGGGAGACGTGTTTACTGGACATCTTAG  509

Query  341  ACACGGCGGGCCAGGAGGAGTACAGCGCCATGCGGGACCAGTACATGCGCACCGGCGAGG  400
            ||||  | || || || ||||| || |||||||||||||||||||||||||| || ||||
Sbjct  510  ACACAACAGGTCAAGAAGAGTATAGTGCCATGCGGGACCAGTACATGCGCACAGGGGAGG  569

Query  401  GTTTCCTCTGCGTGTTTGCCATCAACAACACCAAGTCCTTTGAAGACATCCACCAGTACC  460
            | |||||||| || |||||||||||||||||||||||||||||||||||||| |||||| 
Sbjct  570  GCTTCCTCTGTGTATTTGCCATCAACAACACCAAGTCCTTTGAAGACATCCATCAGTACA  629

Query  461  GGTGAGC  467
            || ||||
Sbjct  630  GG-GAGC  635


 


Rhinolophus ferrumequinum scaffold_m29_p_11
Length=90447129

  = 1178 bits (1306),  Expect = 0.0
 Identities = 653/653 (100%), Gaps = 0/653 (0%)
 Strand=Plus/Plus

Query  1         GGAGTATAAGCTCGTGGTGGTGGGCGCTGGTGGCGTGGGGAAGAGTGCCCTGACCATCCA  60
                 ||||||||||||||||||||||||||||||||||||||||||||||||||||||||||||
Sbjct  90188502  GGAGTATAAGCTCGTGGTGGTGGGCGCTGGTGGCGTGGGGAAGAGTGCCCTGACCATCCA  90188561

Query  61        GCTCATCCAGAACCACTTCGTGGACGAGTACGACCCCACCATCGAGGTGAGCGGGGCTGA  120
                 ||||||||||||||||||||||||||||||||||||||||||||||||||||||||||||
Sbjct  90188562  GCTCATCCAGAACCACTTCGTGGACGAGTACGACCCCACCATCGAGGTGAGCGGGGCTGA  90188621

Query  121       CTCCCCGCCCAGCCCTAATCCTGACACAAGCTTTTCTGCCTGTTGCACCGAGGGGGACCC  180
                 ||||||||||||||||||||||||||||||||||||||||||||||||||||||||||||
Sbjct  90188622  CTCCCCGCCCAGCCCTAATCCTGACACAAGCTTTTCTGCCTGTTGCACCGAGGGGGACCC  90188681

Query  181       TCGTCCTCGGACCTGAGGGCACAAGAGGTGCAGGGAGGGGCTCGTGGTGCACATACTGCG  240
                 ||||||||||||||||||||||||||||||||||||||||||||||||||||||||||||
Sbjct  90188682  TCGTCCTCGGACCTGAGGGCACAAGAGGTGCAGGGAGGGGCTCGTGGTGCACATACTGCG  90188741

Query  241       TCCCAGGAGGGGTGGGGGTCCCTAAGCAGTGTCCTCGCGCAGGACTCCTACCGGAAGCAA  300
                 ||||||||||||||||||||||||||||||||||||||||||||||||||||||||||||
Sbjct  90188742  TCCCAGGAGGGGTGGGGGTCCCTAAGCAGTGTCCTCGCGCAGGACTCCTACCGGAAGCAA  90188801

Query  301       GTGGTCATCGATGGGGAGACGTGTCTGCTGGACATCCTGGACACGGCGGGCCAGGAGGAG  360
                 ||||||||||||||||||||||||||||||||||||||||||||||||||||||||||||
Sbjct  90188802  GTGGTCATCGATGGGGAGACGTGTCTGCTGGACATCCTGGACACGGCGGGCCAGGAGGAG  90188861

Query  361       TACAGCGCCATGCGGGACCAGTACATGCGCACCGGCGAGGGTTTCCTCTGCGTGTTTGCC  420
                 ||||||||||||||||||||||||||||||||||||||||||||||||||||||||||||
Sbjct  90188862  TACAGCGCCATGCGGGACCAGTACATGCGCACCGGCGAGGGTTTCCTCTGCGTGTTTGCC  90188921

Query  421       ATCAACAACACCAAGTCCTTTGAAGACATCCACCAGTACCGGTGAGCTGCCAGCACCCGC  480
                 ||||||||||||||||||||||||||||||||||||||||||||||||||||||||||||
Sbjct  90188922  ATCAACAACACCAAGTCCTTTGAAGACATCCACCAGTACCGGTGAGCTGCCAGCACCCGC  90188981

Query  481       GCAGGCCGTCCCTTCTGGCGCCCTGGACGCAGCCTGCCGGTGGCTCACACCATCCTCCTT  540
                 ||||||||||||||||||||||||||||||||||||||||||||||||||||||||||||
Sbjct  90188982  GCAGGCCGTCCCTTCTGGCGCCCTGGACGCAGCCTGCCGGTGGCTCACACCATCCTCCTT  90189041

Query  541       GCAGGGAGCAGATCAAGCGGGTGAAGGACTCGGACGACGTGCCCATGGTGCTGGTGGGAA  600
                 ||||||||||||||||||||||||||||||||||||||||||||||||||||||||||||
Sbjct  90189042  GCAGGGAGCAGATCAAGCGGGTGAAGGACTCGGACGACGTGCCCATGGTGCTGGTGGGAA  90189101

Query  601       ACAAGTGTGACCTGGCTGCACGCACTGTGGAGTCTCGGCAGGCACAGGACCTG  653
                 |||||||||||||||||||||||||||||||||||||||||||||||||||||
Sbjct  90189102  ACAAGTGTGACCTGGCTGCACGCACTGTGGAGTCTCGGCAGGCACAGGACCTG  90189154


 

###########################################################################################################

scaffold_m29_p_12:52234062-52234854
: scaffold_m29_p_12:52234062-52234854(-), Hit seq: , Query_length:792, Query start: 486, Query end: 517
Hit start: 539, Hit end: 570
Nucs hit: 32, Identity:94, Score: 0, Evalue: 3e-04, Gaps: 0


Query_seq: scaffold_m29_p_12:52234062-52234854(-), Hit seq: , Query_length:792, Query start: 1, Query end: 792
Nucs hit: 791

NC_006934.1 Reticuloendotheliosis virus strain HA9901 from China, 
complete genome
Length=8295

  = 50.0 bits (54),  Expect = 3e-04
 Identities = 30/32 (94%), Gaps = 0/32 (0%)
 Strand=Plus/Plus

Query  486  AACATTTGGGGGCTCGTCCGGGATGccccccc  517
            |||||||||||||||||||||||| || ||||
Sbjct  539  AACATTTGGGGGCTCGTCCGGGATTCCTCCCC  570


Rhinolophus ferrumequinum scaffold_m29_p_12
Length=83731598

  = 1429 bits (1584),  Expect = 0.0
 Identities = 792/792 (100%), Gaps = 0/792 (0%)
 Strand=Plus/Minus

Query  1         AGACTGTTAGCATGTAAGAGACTGTTAGCATGAGAACTGCTATCTTCAGGTCAGGGTTAA  60
                 ||||||||||||||||||||||||||||||||||||||||||||||||||||||||||||
Sbjct  52234854  AGACTGTTAGCATGTAAGAGACTGTTAGCATGAGAACTGCTATCTTCAGGTCAGGGTTAA  52234795

Query  61        CAGCCCCTAGCCTGAAACAACATAATTATAAAATTCCAGGATGTGGGCAGTTGCAGCATG  120
                 ||||||||||||||||||||||||||||||||||||||||||||||||||||||||||||
Sbjct  52234794  CAGCCCCTAGCCTGAAACAACATAATTATAAAATTCCAGGATGTGGGCAGTTGCAGCATG  52234735

Query  121       GCGACTAGAAGTCCTGTAGCTTATCTTATACTCCTGGTCTCCTTGTCCTGCAGTAAATCT  180
                 ||||||||||||||||||||||||||||||||||||||||||||||||||||||||||||
Sbjct  52234734  GCGACTAGAAGTCCTGTAGCTTATCTTATACTCCTGGTCTCCTTGTCCTGCAGTAAATCT  52234675

Query  181       TATACTCTTTGAAGCTATGCAAGTCCTGTAGCTTATCTTATAGTCCTGGTCTCCTTGTCC  240
                 ||||||||||||||||||||||||||||||||||||||||||||||||||||||||||||
Sbjct  52234674  TATACTCTTTGAAGCTATGCAAGTCCTGTAGCTTATCTTATAGTCCTGGTCTCCTTGTCC  52234615

Query  241       TGTAGTAAATCTTATACTCTTTGAAACTATGTAAGTCCTGTAAGTTTATCTTGTACTCTC  300
                 ||||||||||||||||||||||||||||||||||||||||||||||||||||||||||||
Sbjct  52234614  TGTAGTAAATCTTATACTCTTTGAAACTATGTAAGTCCTGTAAGTTTATCTTGTACTCTC  52234555

Query  301       AGAAGCTATGGAAGGCCTTGAAAATGCTATATAACCCCTTGGCTTTAAGTGTTTGGGGTC  360
                 ||||||||||||||||||||||||||||||||||||||||||||||||||||||||||||
Sbjct  52234554  AGAAGCTATGGAAGGCCTTGAAAATGCTATATAACCCCTTGGCTTTAAGTGTTTGGGGTC  52234495

Query  361       CTTGTTAAAAACCCGCTGCGTCGGGCAGAGACGGGGACCCCAGCCGGCTGGTAATAAACC  420
                 ||||||||||||||||||||||||||||||||||||||||||||||||||||||||||||
Sbjct  52234494  CTTGTTAAAAACCCGCTGCGTCGGGCAGAGACGGGGACCCCAGCCGGCTGGTAATAAACC  52234435

Query  421       TCGCTGTGCGACTTGCATTATTGTGCGGGTTCTCTGTCTGTCTGAGGGGGACAATTCCGG  480
                 ||||||||||||||||||||||||||||||||||||||||||||||||||||||||||||
Sbjct  52234434  TCGCTGTGCGACTTGCATTATTGTGCGGGTTCTCTGTCTGTCTGAGGGGGACAATTCCGG  52234375

Query  481       ATCTTAACATTTGGGGGCTCGTCCGGGATGcccccccTCAGGGGAACAGACAACTCCCGA  540
                 ||||||||||||||||||||||||||||||||||||||||||||||||||||||||||||
Sbjct  52234374  ATCTTAACATTTGGGGGCTCGTCCGGGATGCCCCCCCTCAGGGGAACAGACAACTCCCGA  52234315

Query  541       TACCGAGGTTTACATAGGGAACCGCGGAAGGAGGTTTGGCCACCTCCAATAGGGGAGGAC  600
                 ||||||||||||||||||||||||||||||||||||||||||||||||||||||||||||
Sbjct  52234314  TACCGAGGTTTACATAGGGAACCGCGGAAGGAGGTTTGGCCACCTCCAATAGGGGAGGAC  52234255

Query  601       TGAAACAGGTCCTCGACCGGAGAGACTGAAACAGGTCTCTGCCCTGTCCCAAACAGGGGA  660
                 ||||||||||||||||||||||||||||||||||||||||||||||||||||||||||||
Sbjct  52234254  TGAAACAGGTCCTCGACCGGAGAGACTGAAACAGGTCTCTGCCCTGTCCCAAACAGGGGA  52234195

Query  661       GGACTGAAACAGGTCCTCGACCGGAGAGACTGAAACAGGTCTCTGCCCGGTCCCAGTTGA  720
                 ||||||||||||||||||||||||||||||||||||||||||||||||||||||||||||
Sbjct  52234194  GGACTGAAACAGGTCCTCGACCGGAGAGACTGAAACAGGTCTCTGCCCGGTCCCAGTTGA  52234135

Query  721       GAATTCTCACGGGAAGGAAAGTGCAGGTTACGACCCTGGAGGCTTCGTTACTTGAAGTCG  780
                 ||||||||||||||||||||||||||||||||||||||||||||||||||||||||||||
Sbjct  52234134  GAATTCTCACGGGAAGGAAAGTGCAGGTTACGACCCTGGAGGCTTCGTTACTTGAAGTCG  52234075

Query  781       TGGGAGACGTCC  792
                 ||||||||||||
Sbjct  52234074  TGGGAGACGTCC  52234063


 

###########################################################################################################

scaffold_m29_p_12:75237937-75238573
: scaffold_m29_p_12:75237937-75238573(-), Hit seq: , Query_length:636, Query start: 398, Query end: 503
Hit start: 370879, Hit end: 370984
Nucs hit: 106, Identity:84, Score: 115, Evalue: 6e-24, Gaps: 0


Query_seq: scaffold_m29_p_12:75237937-75238573(-), Hit seq: , Query_length:636, Query start: 1, Query end: 636
Nucs hit: 635

LC613089.1 Carp edema virus FTI2020 DNA, complete genome
Length=456821

  = 115 bits (127),  Expect = 6e-24
 Identities = 89/106 (84%), Gaps = 0/106 (0%)
 Strand=Plus/Plus

Query  398     ATGCAGTTGTTACTGTACCAGCTTATTTCAATGATGCCCAACGCCAGGCAACCAAAGATG  457
               |||| || |||||||| || ||||||||||||||||| |||||||| || || |||||||
Sbjct  370879  ATGCTGTAGTTACTGTTCCTGCTTATTTCAATGATGCTCAACGCCAAGCTACTAAAGATG  370938

Query  458     CTGGAACTATTGCTGGACTGAATGTTATGAGGATCATCAATGAGCC  503
               ||||||||||||||||  | |||||| | || || || ||||| ||
Sbjct  370939  CTGGAACTATTGCTGGGTTAAATGTTCTTAGAATTATTAATGAACC  370984


 


Rhinolophus ferrumequinum scaffold_m29_p_12
Length=83731598

  = 1148 bits (1272),  Expect = 0.0
 Identities = 636/636 (100%), Gaps = 0/636 (0%)
 Strand=Plus/Minus

Query  1         AATTTCTGCCATGGTTCTCACTAAAATGAAGGAAACTGCTGAGGCTTATTTGGGAAAGAA  60
                 ||||||||||||||||||||||||||||||||||||||||||||||||||||||||||||
Sbjct  75238573  AATTTCTGCCATGGTTCTCACTAAAATGAAGGAAACTGCTGAGGCTTATTTGGGAAAGAA  75238514

Query  61        GGTAAGTATTTCTAGAACAATGTTAAGTAATTTTATTACTGTTCTTGATCATGTTGTATA  120
                 ||||||||||||||||||||||||||||||||||||||||||||||||||||||||||||
Sbjct  75238513  GGTAAGTATTTCTAGAACAATGTTAAGTAATTTTATTACTGTTCTTGATCATGTTGTATA  75238454

Query  121       GATACTTTTATCATTTTAATAACTTGAATCTGAATGACATCCACGTATGTTAGTTTTAAT  180
                 ||||||||||||||||||||||||||||||||||||||||||||||||||||||||||||
Sbjct  75238453  GATACTTTTATCATTTTAATAACTTGAATCTGAATGACATCCACGTATGTTAGTTTTAAT  75238394

Query  181       TACTTGTGTGCTTTACTGCAGGCCAAAGAAAATACTAGGGACTCTTAATGGGTTATCACT  240
                 ||||||||||||||||||||||||||||||||||||||||||||||||||||||||||||
Sbjct  75238393  TACTTGTGTGCTTTACTGCAGGCCAAAGAAAATACTAGGGACTCTTAATGGGTTATCACT  75238334

Query  241       TAATGCTTGCAAATCCCTGGGTATAAAATGACATGTATTATGCCCGTTTTACAAATAAAT  300
                 ||||||||||||||||||||||||||||||||||||||||||||||||||||||||||||
Sbjct  75238333  TAATGCTTGCAAATCCCTGGGTATAAAATGACATGTATTATGCCCGTTTTACAAATAAAT  75238274

Query  301       TGGCTTAGAAACTAAAGTGATGGTTTGTAATTTAAATAAGGGTTGAACTATGTATAAGAT  360
                 ||||||||||||||||||||||||||||||||||||||||||||||||||||||||||||
Sbjct  75238273  TGGCTTAGAAACTAAAGTGATGGTTTGTAATTTAAATAAGGGTTGAACTATGTATAAGAT  75238214

Query  361       ACACTTAGTTCCCTTTTGTAATCATTTTAGGTTACCCATGCAGTTGTTACTGTACCAGCT  420
                 ||||||||||||||||||||||||||||||||||||||||||||||||||||||||||||
Sbjct  75238213  ACACTTAGTTCCCTTTTGTAATCATTTTAGGTTACCCATGCAGTTGTTACTGTACCAGCT  75238154

Query  421       TATTTCAATGATGCCCAACGCCAGGCAACCAAAGATGCTGGAACTATTGCTGGACTGAAT  480
                 ||||||||||||||||||||||||||||||||||||||||||||||||||||||||||||
Sbjct  75238153  TATTTCAATGATGCCCAACGCCAGGCAACCAAAGATGCTGGAACTATTGCTGGACTGAAT  75238094

Query  481       GTTATGAGGATCATCAATGAGCCGTAAGTGTTAAATGCAAAGATATGGCATATTTGCTCA  540
                 ||||||||||||||||||||||||||||||||||||||||||||||||||||||||||||
Sbjct  75238093  GTTATGAGGATCATCAATGAGCCGTAAGTGTTAAATGCAAAGATATGGCATATTTGCTCA  75238034

Query  541       TTAGGGAAAATATAATCTTAACAAAACTTTTTTATTCTCCTAACAGTACAGCAGCTGCTA  600
                 ||||||||||||||||||||||||||||||||||||||||||||||||||||||||||||
Sbjct  75238033  TTAGGGAAAATATAATCTTAACAAAACTTTTTTATTCTCCTAACAGTACAGCAGCTGCTA  75237974

Query  601       TTGCTTATGGCCTGGATAAGAGGGAAGGGGAAAAGA  636
                 ||||||||||||||||||||||||||||||||||||
Sbjct  75237973  TTGCTTATGGCCTGGATAAGAGGGAAGGGGAAAAGA  75237938


 

###########################################################################################################

scaffold_m29_p_12:79350074-79372224
: scaffold_m29_p_12:79350074-79372224(+), Hit seq: , Query_length:22150, Query start: 7358, Query end: 7633
Hit start: 1531, Hit end: 1806
Nucs hit: 276, Identity:90, Score: 372, Evalue: 5e-100, Gaps: 0


Query_seq: scaffold_m29_p_12:79350074-79372224(+), Hit seq: , Query_length:22150, Query start: 1, Query end: 22150
Nucs hit: 22149

NC_001499.1 Abelson murine leukemia virus, complete genome
Length=5894

  = 372 bits (412),  Expect = 5e-100
 Identities = 248/276 (90%), Gaps = 0/276 (0%)
 Strand=Plus/Plus

Query  7358  AGCTCTACGTCTCCTCAGAGAGCCGCTTCAACACTTTGGCCGAGTTGGTTCATCATCACT  7417
             |||| ||||| ||||| |||||||||||||||||| |||| ||||| ||||| |||||||
Sbjct  1531  AGCTGTACGTGTCCTCCGAGAGCCGCTTCAACACTCTGGCTGAGTTAGTTCACCATCACT  1590

Query  7418  CCACTGTGGCAGACGGGCTCATCACCACTCTCCACTATCCAGCCCCCAAGCGCAACAAGC  7477
             |||| ||||| || || ||||||||||| |||||||| ||||| ||||||||||||||||
Sbjct  1591  CCACGGTGGCTGATGGCCTCATCACCACACTCCACTACCCAGCTCCCAAGCGCAACAAGC  1650

Query  7478  CCACCGTCTACGGCGTGTCTCCCAACTATGACAAGTGGGAGATGGAGCGCACGGACATCA  7537
             ||||  ||||||| ||||| |||||||| ||||||||||| ||||||||||| |||||||
Sbjct  1651  CCACTATCTACGGTGTGTCCCCCAACTACGACAAGTGGGAAATGGAGCGCACCGACATCA  1710

Query  7538  CCATGAAGCACAAGCTGGGAGGCGGCCAGTACGGGGAGGTGTACGAAGGCGTGTGGAAGA  7597
             |||||||||||||| |||| || ||||||||||||||||||||||| ||||| |||||||
Sbjct  1711  CCATGAAGCACAAGTTGGGTGGAGGCCAGTACGGGGAGGTGTACGAGGGCGTTTGGAAGA  1770

Query  7598  AGTACAGCCTGACGGTGGCCGTGAAGACCTTGAAGG  7633
             |||||||||| || ||||||||||||||||||||||
Sbjct  1771  AGTACAGCCTCACTGTGGCCGTGAAGACCTTGAAGG  1806


 


Rhinolophus ferrumequinum scaffold_m29_p_12
Length=83731598

  = 39945 bits (44300),  Expect = 0.0
 Identities = 22150/22150 (100%), Gaps = 0/22150 (0%)
 Strand=Plus/Plus

Query  1         GTGGGTTCCCAGCAACTACATCACGCCCGTCAACAGCCTGGAGAAACATTCCTGGTACCA  60
                 ||||||||||||||||||||||||||||||||||||||||||||||||||||||||||||
Sbjct  79350075  GTGGGTTCCCAGCAACTACATCACGCCCGTCAACAGCCTGGAGAAACATTCCTGGTACCA  79350134

Query  61        CGGGCCCGTGTCCCGCAATGCTGCCGAGTACCTGCTGAGCAGTGGGATCAACGGCAGCTT  120
                 ||||||||||||||||||||||||||||||||||||||||||||||||||||||||||||
Sbjct  79350135  CGGGCCCGTGTCCCGCAATGCTGCCGAGTACCTGCTGAGCAGTGGGATCAACGGCAGCTT  79350194

Query  121       CCTGGTGCGGGAGAGTGAGAGCAGCCCCGGGCAGAGGTCCATCTCGCTGAGATACGAAGG  180
                 ||||||||||||||||||||||||||||||||||||||||||||||||||||||||||||
Sbjct  79350195  CCTGGTGCGGGAGAGTGAGAGCAGCCCCGGGCAGAGGTCCATCTCGCTGAGATACGAAGG  79350254

Query  181       GAGGGTGTACCACTACAGGATCAACACAGCTTCGGACGGCAAGGTgggcggggcggggcg  240
                 ||||||||||||||||||||||||||||||||||||||||||||||||||||||||||||
Sbjct  79350255  GAGGGTGTACCACTACAGGATCAACACAGCTTCGGACGGCAAGGTGGGCGGGGCGGGGCG  79350314

Query  241       ccgggggcggggcCTGAGTCTTGGGCCAGAACTCAGAGATCCCTCTGCTGGGTGGATAAT  300
                 ||||||||||||||||||||||||||||||||||||||||||||||||||||||||||||
Sbjct  79350315  CCGGGGGCGGGGCCTGAGTCTTGGGCCAGAACTCAGAGATCCCTCTGCTGGGTGGATAAT  79350374

Query  301       GTTTTTACGACAATACTCGAGAAGTGGTTGGCAGACACTTTCATGTAAACAGCAGGCGTC  360
                 ||||||||||||||||||||||||||||||||||||||||||||||||||||||||||||
Sbjct  79350375  GTTTTTACGACAATACTCGAGAAGTGGTTGGCAGACACTTTCATGTAAACAGCAGGCGTC  79350434

Query  361       ATTCATTAGCCTCATCGATGATCCCCTGTGGAGGACTGATCATGTGACATTACAAGTCCA  420
                 ||||||||||||||||||||||||||||||||||||||||||||||||||||||||||||
Sbjct  79350435  ATTCATTAGCCTCATCGATGATCCCCTGTGGAGGACTGATCATGTGACATTACAAGTCCA  79350494

Query  421       CGGGCTGGGCTGGTTCTCTGGTTGTCCTGCTGGACGTTTGTTGTTAACAGTTTCATAAGA  480
                 ||||||||||||||||||||||||||||||||||||||||||||||||||||||||||||
Sbjct  79350495  CGGGCTGGGCTGGTTCTCTGGTTGTCCTGCTGGACGTTTGTTGTTAACAGTTTCATAAGA  79350554

Query  481       TAGGTGGAATATCTGTTGGGTTTTTCGTTACGTTCCTTTTTTAAAAATCTATTATGTGAG  540
                 ||||||||||||||||||||||||||||||||||||||||||||||||||||||||||||
Sbjct  79350555  TAGGTGGAATATCTGTTGGGTTTTTCGTTACGTTCCTTTTTTAAAAATCTATTATGTGAG  79350614

Query  541       TAATTTATCCTCCATGAATAAAATTCAGACAACAGAAGGATATTTTTAAAGTGAAAAGAC  600
                 ||||||||||||||||||||||||||||||||||||||||||||||||||||||||||||
Sbjct  79350615  TAATTTATCCTCCATGAATAAAATTCAGACAACAGAAGGATATTTTTAAAGTGAAAAGAC  79350674

Query  601       ACCTTACTAGTGCCTCCCCAAAATAAGTCTGATATGTGGCCTTCTTCCTGTGGATAAAAT  660
                 ||||||||||||||||||||||||||||||||||||||||||||||||||||||||||||
Sbjct  79350675  ACCTTACTAGTGCCTCCCCAAAATAAGTCTGATATGTGGCCTTCTTCCTGTGGATAAAAT  79350734

Query  661       CgtgtgtgtgtgtgtgtgtgtgtgtgtATGTACAGTTTTTAAACAAAAATGAGATCACGT  720
                 ||||||||||||||||||||||||||||||||||||||||||||||||||||||||||||
Sbjct  79350735  CGTGTGTGTGTGTGTGTGTGTGTGTGTATGTACAGTTTTTAAACAAAAATGAGATCACGT  79350794

Query  721       GATAACCCATAGATTTCCACACCCAGACTGTAGTTTTGTAAAGGAGTTGAAATACATGGT  780
                 ||||||||||||||||||||||||||||||||||||||||||||||||||||||||||||
Sbjct  79350795  GATAACCCATAGATTTCCACACCCAGACTGTAGTTTTGTAAAGGAGTTGAAATACATGGT  79350854

Query  781       TTTGTGACCTTCATATAAATGCCTATAAGAGTCCATGAAGTGGAGGAGGGAGGAGTGTGC  840
                 ||||||||||||||||||||||||||||||||||||||||||||||||||||||||||||
Sbjct  79350855  TTTGTGACCTTCATATAAATGCCTATAAGAGTCCATGAAGTGGAGGAGGGAGGAGTGTGC  79350914

Query  841       TTTTACTGAGGTCCTGTGTGCTGGGGCAGTTTTCAGTCTTCATCTCGTTGAAACCTCACC  900
                 ||||||||||||||||||||||||||||||||||||||||||||||||||||||||||||
Sbjct  79350915  TTTTACTGAGGTCCTGTGTGCTGGGGCAGTTTTCAGTCTTCATCTCGTTGAAACCTCACC  79350974

Query  901       TCAGTGAGTCTTCAGCACAGACATTGCTGCAGTCTGCATGTTTGCATTAAGGAAAGGATG  960
                 ||||||||||||||||||||||||||||||||||||||||||||||||||||||||||||
Sbjct  79350975  TCAGTGAGTCTTCAGCACAGACATTGCTGCAGTCTGCATGTTTGCATTAAGGAAAGGATG  79351034

Query  961       GAGGCTGAGGGGTGAAATTTCTTGCTGAAGGTCACGTAGTGAGTCATTGATGGAACTAGG  1020
                 ||||||||||||||||||||||||||||||||||||||||||||||||||||||||||||
Sbjct  79351035  GAGGCTGAGGGGTGAAATTTCTTGCTGAAGGTCACGTAGTGAGTCATTGATGGAACTAGG  79351094

Query  1021      CTGTGACCCCACCGTCTGCCCTATTGCACCACGCTGTCACTGAGGGTGTAGCCAGATGGA  1080
                 ||||||||||||||||||||||||||||||||||||||||||||||||||||||||||||
Sbjct  79351095  CTGTGACCCCACCGTCTGCCCTATTGCACCACGCTGTCACTGAGGGTGTAGCCAGATGGA  79351154

Query  1081      TTGTCGGTGTGGCTCCAGATGGTGTATATATTTTTTAGTAATATGTAATGTATGCACACG  1140
                 ||||||||||||||||||||||||||||||||||||||||||||||||||||||||||||
Sbjct  79351155  TTGTCGGTGTGGCTCCAGATGGTGTATATATTTTTTAGTAATATGTAATGTATGCACACG  79351214

Query  1141      GTTTTTaaaaaaaTCAATTACAGTGAAAGGTAATTTCGTTTCTAGTTTAGTTCCCTGCCC  1200
                 ||||||||||||||||||||||||||||||||||||||||||||||||||||||||||||
Sbjct  79351215  GTTTTTAAAAAAATCAATTACAGTGAAAGGTAATTTCGTTTCTAGTTTAGTTCCCTGCCC  79351274

Query  1201      AGAAGCAATCACTGTAACCACCTTCTTCCAGAGTAACACGGTGTTATATACACGGTGTAT  1260
                 ||||||||||||||||||||||||||||||||||||||||||||||||||||||||||||
Sbjct  79351275  AGAAGCAATCACTGTAACCACCTTCTTCCAGAGTAACACGGTGTTATATACACGGTGTAT  79351334

Query  1261      ATACTGTGTTTCCCTGAAAATAAGACCTAACCGGACAGTAAGCCCTAGCATGATTTTTCA  1320
                 ||||||||||||||||||||||||||||||||||||||||||||||||||||||||||||
Sbjct  79351335  ATACTGTGTTTCCCTGAAAATAAGACCTAACCGGACAGTAAGCCCTAGCATGATTTTTCA  79351394

Query  1321      GGATGACGTCCCCTGAACATAAGCCCTAACGTGTCTTTTGGAGCAAGAATTAATATAAGA  1380
                 ||||||||||||||||||||||||||||||||||||||||||||||||||||||||||||
Sbjct  79351395  GGATGACGTCCCCTGAACATAAGCCCTAACGTGTCTTTTGGAGCAAGAATTAATATAAGA  79351454

Query  1381      CCCAGTTTTATTTTCGGGGAGACACGGCATGTTTACATTTAAAACACCCACAAATGATGC  1440
                 ||||||||||||||||||||||||||||||||||||||||||||||||||||||||||||
Sbjct  79351455  CCCAGTTTTATTTTCGGGGAGACACGGCATGTTTACATTTAAAACACCCACAAATGATGC  79351514

Query  1441      ATACTGCACACTGTTCTGCATCCTGCTTTTCCCACCTGATAATATATTTGGGAGATTGTT  1500
                 ||||||||||||||||||||||||||||||||||||||||||||||||||||||||||||
Sbjct  79351515  ATACTGCACACTGTTCTGCATCCTGCTTTTCCCACCTGATAATATATTTGGGAGATTGTT  79351574

Query  1501      TCATGGCAGCACATTTCGAGCTGCCTCATTCTTATTAATGTCTGCATAGCACGGATGGCC  1560
                 ||||||||||||||||||||||||||||||||||||||||||||||||||||||||||||
Sbjct  79351575  TCATGGCAGCACATTTCGAGCTGCCTCATTCTTATTAATGTCTGCATAGCACGGATGGCC  79351634

Query  1561      CATCATTTATTTAAGCAGTTCCCTGCTGGTCGACGTTTCGGTTGTTTCCAATCTTACACT  1620
                 ||||||||||||||||||||||||||||||||||||||||||||||||||||||||||||
Sbjct  79351635  CATCATTTATTTAAGCAGTTCCCTGCTGGTCGACGTTTCGGTTGTTTCCAATCTTACACT  79351694

Query  1621      ATTATAAATAACATTGTTATGAGGTAGCTTTCAAACCTTCAGaaaaaaaTCTCAGCCTGC  1680
                 ||||||||||||||||||||||||||||||||||||||||||||||||||||||||||||
Sbjct  79351695  ATTATAAATAACATTGTTATGAGGTAGCTTTCAAACCTTCAGAAAAAAATCTCAGCCTGC  79351754

Query  1681      TGTAAAGAAAACATATCACTACCTAATACACTAGTAACAAGGTTCGTGACGCCCTGCTTT  1740
                 ||||||||||||||||||||||||||||||||||||||||||||||||||||||||||||
Sbjct  79351755  TGTAAAGAAAACATATCACTACCTAATACACTAGTAACAAGGTTCGTGACGCCCTGCTTT  79351814

Query  1741      TAATATATGTAATGCACTCTGATATTTTGTATTCCATTCTGTTCTGTTTCATTTCTTAAA  1800
                 ||||||||||||||||||||||||||||||||||||||||||||||||||||||||||||
Sbjct  79351815  TAATATATGTAATGCACTCTGATATTTTGTATTCCATTCTGTTCTGTTTCATTTCTTAAA  79351874

Query  1801      AAATTCTGGTCATAATCCACCGAATTTATTTCATTGGACCCTTTGTGGGTCATGCCCTGC  1860
                 ||||||||||||||||||||||||||||||||||||||||||||||||||||||||||||
Sbjct  79351875  AAATTCTGGTCATAATCCACCGAATTTATTTCATTGGACCCTTTGTGGGTCATGCCCTGC  79351934

Query  1861      AGTTTGGAAATACACTGCACATACTTCTTTGTGCTCAGCGGCGTGTGTGCAAGATAAGTT  1920
                 ||||||||||||||||||||||||||||||||||||||||||||||||||||||||||||
Sbjct  79351935  AGTTTGGAAATACACTGCACATACTTCTTTGTGCTCAGCGGCGTGTGTGCAAGATAAGTT  79351994

Query  1921      GCTAGGACTGAGTGATGGTTGTGTGCGTTTCAAATCTGTGTAGCTGTTGCCTGGTTCCCT  1980
                 ||||||||||||||||||||||||||||||||||||||||||||||||||||||||||||
Sbjct  79351995  GCTAGGACTGAGTGATGGTTGTGTGCGTTTCAAATCTGTGTAGCTGTTGCCTGGTTCCCT  79352054

Query  1981      CCCACAGAAATTACCCAAACGTGTTTTCTCACCAGCAGGGTATAAGAGTGCATGTTTTTC  2040
                 ||||||||||||||||||||||||||||||||||||||||||||||||||||||||||||
Sbjct  79352055  CCCACAGAAATTACCCAAACGTGTTTTCTCACCAGCAGGGTATAAGAGTGCATGTTTTTC  79352114

Query  2041      CTCACCCCCATCAGCAGTGTATTTATCAGAGTTGTAAAAACATCTGTCACTAGTAAAGCT  2100
                 ||||||||||||||||||||||||||||||||||||||||||||||||||||||||||||
Sbjct  79352115  CTCACCCCCATCAGCAGTGTATTTATCAGAGTTGTAAAAACATCTGTCACTAGTAAAGCT  79352174

Query  2101      GCCATCTCATTGTTCGATATGCAGGTGTCATATTTTGAGTGATCCCTGTGTCATTTACTA  2160
                 ||||||||||||||||||||||||||||||||||||||||||||||||||||||||||||
Sbjct  79352175  GCCATCTCATTGTTCGATATGCAGGTGTCATATTTTGAGTGATCCCTGTGTCATTTACTA  79352234

Query  2161      AATTCATGTTTTCCTACAGATTCGAAATGCACCAAATTTACACATATATTTAGGTCTGTT  2220
                 ||||||||||||||||||||||||||||||||||||||||||||||||||||||||||||
Sbjct  79352235  AATTCATGTTTTCCTACAGATTCGAAATGCACCAAATTTACACATATATTTAGGTCTGTT  79352294

Query  2221      GATCTAATTTCTGTTCTCTTCCATTGGTCTGTCTATTATGTCAGTACCAGACTTTTAATT  2280
                 ||||||||||||||||||||||||||||||||||||||||||||||||||||||||||||
Sbjct  79352295  GATCTAATTTCTGTTCTCTTCCATTGGTCTGTCTATTATGTCAGTACCAGACTTTTAATT  79352354

Query  2281      GTTACAGCTTTACAATATGCTTTAGTATCTAAGAAGACTAGTCCGCTCTTAATCTTTTTA  2340
                 ||||||||||||||||||||||||||||||||||||||||||||||||||||||||||||
Sbjct  79352355  GTTACAGCTTTACAATATGCTTTAGTATCTAAGAAGACTAGTCCGCTCTTAATCTTTTTA  79352414

Query  2341      GCATTTTTATGACTGTCCTCACACATTCATTTGTACTGCGCAAATGCACACACATGTATT  2400
                 ||||||||||||||||||||||||||||||||||||||||||||||||||||||||||||
Sbjct  79352415  GCATTTTTATGACTGTCCTCACACATTCATTTGTACTGCGCAAATGCACACACATGTATT  79352474

Query  2401      TTTCATGTTCTTATCTGATACTGTCTTTTTCCCCATGTGTCACAGTCTTCTGCCTAAGTC  2460
                 ||||||||||||||||||||||||||||||||||||||||||||||||||||||||||||
Sbjct  79352475  TTTCATGTTCTTATCTGATACTGTCTTTTTCCCCATGTGTCACAGTCTTCTGCCTAAGTC  79352534

Query  2461      CTGTCGCCAGTATCTGATGCTTCCCGTCACTGCAGATGTATTTATACCAGCACTGCGGTT  2520
                 ||||||||||||||||||||||||||||||||||||||||||||||||||||||||||||
Sbjct  79352535  CTGTCGCCAGTATCTGATGCTTCCCGTCACTGCAGATGTATTTATACCAGCACTGCGGTT  79352594

Query  2521      TGTACGACGTACCGCACAGTCTGATGTTGATGTGTGACTAGAGATCAGCCTTATTTATCA  2580
                 ||||||||||||||||||||||||||||||||||||||||||||||||||||||||||||
Sbjct  79352595  TGTACGACGTACCGCACAGTCTGATGTTGATGTGTGACTAGAGATCAGCCTTATTTATCA  79352654

Query  2581      GCTTGCTTCTCAGCTCATTGTTCTTAGCCCAGATGTGGAGCTAGGTCCTTCCATTCTGCG  2640
                 ||||||||||||||||||||||||||||||||||||||||||||||||||||||||||||
Sbjct  79352655  GCTTGCTTCTCAGCTCATTGTTCTTAGCCCAGATGTGGAGCTAGGTCCTTCCATTCTGCG  79352714

Query  2641      GGGTGGTGGGCCCTTTGAAACCTTGCCTTCAGACCGGAAGGGTGCCTTTTCAGTGAATTA  2700
                 ||||||||||||||||||||||||||||||||||||||||||||||||||||||||||||
Sbjct  79352715  GGGTGGTGGGCCCTTTGAAACCTTGCCTTCAGACCGGAAGGGTGCCTTTTCAGTGAATTA  79352774

Query  2701      GACAGCAGAGGGCACCACCCCTCGGGAGCGATTTCCAGGAGCTGACCCGGGGTTTCCCAT  2760
                 ||||||||||||||||||||||||||||||||||||||||||||||||||||||||||||
Sbjct  79352775  GACAGCAGAGGGCACCACCCCTCGGGAGCGATTTCCAGGAGCTGACCCGGGGTTTCCCAT  79352834

Query  2761      CTGTGCCATTCATTCAAGGCAAGCATGCAGCTCATCAGCTGAGGTTTGTACTGGACAAGG  2820
                 ||||||||||||||||||||||||||||||||||||||||||||||||||||||||||||
Sbjct  79352835  CTGTGCCATTCATTCAAGGCAAGCATGCAGCTCATCAGCTGAGGTTTGTACTGGACAAGG  79352894

Query  2821      TAGAGGTCTCTTCCCCTGGATTTGTTCAGTCCACATTCTTGGAACAGATGCAAGCAGGCA  2880
                 ||||||||||||||||||||||||||||||||||||||||||||||||||||||||||||
Sbjct  79352895  TAGAGGTCTCTTCCCCTGGATTTGTTCAGTCCACATTCTTGGAACAGATGCAAGCAGGCA  79352954

Query  2881      TGATCCCGCTTGACAACTCAGAAGGAGCAAGGCCTGCATGTGGGATGCATGACTTGTAGA  2940
                 ||||||||||||||||||||||||||||||||||||||||||||||||||||||||||||
Sbjct  79352955  TGATCCCGCTTGACAACTCAGAAGGAGCAAGGCCTGCATGTGGGATGCATGACTTGTAGA  79353014

Query  2941      ATTTGAGAGTCAGCCAATGAGGAAGCCGACCCCTCTGTCTAAAAGCTGGTGTGTGCTGGG  3000
                 ||||||||||||||||||||||||||||||||||||||||||||||||||||||||||||
Sbjct  79353015  ATTTGAGAGTCAGCCAATGAGGAAGCCGACCCCTCTGTCTAAAAGCTGGTGTGTGCTGGG  79353074

Query  3001      GCTCCTTTCACTCCGGGTGGAACTCAGGGAGTTCATTTGCTCAAGCACTGTCCACCCCCG  3060
                 ||||||||||||||||||||||||||||||||||||||||||||||||||||||||||||
Sbjct  79353075  GCTCCTTTCACTCCGGGTGGAACTCAGGGAGTTCATTTGCTCAAGCACTGTCCACCCCCG  79353134

Query  3061      GGCAGCTCGTCAGACAGTTCTGGGCTTCTCGCCCTCCTCCCTCCCTCCCTCCAGCTGTCT  3120
                 ||||||||||||||||||||||||||||||||||||||||||||||||||||||||||||
Sbjct  79353135  GGCAGCTCGTCAGACAGTTCTGGGCTTCTCGCCCTCCTCCCTCCCTCCCTCCAGCTGTCT  79353194

Query  3121      GAGCACCTGGAGCCTCCTGGGCCTACAGGGTCATCGGGCAGACCCTCTGCAGAGGCTCCT  3180
                 ||||||||||||||||||||||||||||||||||||||||||||||||||||||||||||
Sbjct  79353195  GAGCACCTGGAGCCTCCTGGGCCTACAGGGTCATCGGGCAGACCCTCTGCAGAGGCTCCT  79353254

Query  3181      GCCTGTGTTGGGTGGGAGCACATTCCAAAAGGAGTGGAACAGTGTCTGCATGGGGAGGTA  3240
                 ||||||||||||||||||||||||||||||||||||||||||||||||||||||||||||
Sbjct  79353255  GCCTGTGTTGGGTGGGAGCACATTCCAAAAGGAGTGGAACAGTGTCTGCATGGGGAGGTA  79353314

Query  3241      CTCCAGTGATGCAGGCGACAGCCTGGCACTGAGGAGCTGCTCCAAGCGGAGCTTTGAGGG  3300
                 ||||||||||||||||||||||||||||||||||||||||||||||||||||||||||||
Sbjct  79353315  CTCCAGTGATGCAGGCGACAGCCTGGCACTGAGGAGCTGCTCCAAGCGGAGCTTTGAGGG  79353374

Query  3301      GATCCTTTTAGGATTTCTAAGGGGAACATTTAAGGCTGGTAGGAGGGACAGGCTGGGGTT  3360
                 ||||||||||||||||||||||||||||||||||||||||||||||||||||||||||||
Sbjct  79353375  GATCCTTTTAGGATTTCTAAGGGGAACATTTAAGGCTGGTAGGAGGGACAGGCTGGGGTT  79353434

Query  3361      GAAGAAATTTAGTTCTTATTTTCAAATGAGCTGATCTTTAGAAAAGAAGTGAATTTAGAA  3420
                 ||||||||||||||||||||||||||||||||||||||||||||||||||||||||||||
Sbjct  79353435  GAAGAAATTTAGTTCTTATTTTCAAATGAGCTGATCTTTAGAAAAGAAGTGAATTTAGAA  79353494

Query  3421      GATTCTTCGCTAAGGCCCTGGTGTACCTCTCTCCCTGTGTCCCTGAGCTTCTGGCAGCAG  3480
                 ||||||||||||||||||||||||||||||||||||||||||||||||||||||||||||
Sbjct  79353495  GATTCTTCGCTAAGGCCCTGGTGTACCTCTCTCCCTGTGTCCCTGAGCTTCTGGCAGCAG  79353554

Query  3481      TTGTCACCAGTCAGCCAGTCCAGGACCACCAGCTCAGGGCCCGTAGCCAGGACTGGGGAC  3540
                 ||||||||||||||||||||||||||||||||||||||||||||||||||||||||||||
Sbjct  79353555  TTGTCACCAGTCAGCCAGTCCAGGACCACCAGCTCAGGGCCCGTAGCCAGGACTGGGGAC  79353614

Query  3541      TTTAAAGCTGGACTCCTGAAAGCGCCGCACTGGACTCTGAGAGTTTCCCGGGAGTCCTGT  3600
                 ||||||||||||||||||||||||||||||||||||||||||||||||||||||||||||
Sbjct  79353615  TTTAAAGCTGGACTCCTGAAAGCGCCGCACTGGACTCTGAGAGTTTCCCGGGAGTCCTGT  79353674

Query  3601      CTGAAATCTGCAGATGCCCTGGGATTTGGTTGTCGTTCTTGAATGTCTTCCCAAAATTTG  3660
                 ||||||||||||||||||||||||||||||||||||||||||||||||||||||||||||
Sbjct  79353675  CTGAAATCTGCAGATGCCCTGGGATTTGGTTGTCGTTCTTGAATGTCTTCCCAAAATTTG  79353734

Query  3661      CAATCCTTTGTCAGCATAGCAGAATTCAAGACTGATTTTCTCCACCACCCCTGCCTAAAT  3720
                 ||||||||||||||||||||||||||||||||||||||||||||||||||||||||||||
Sbjct  79353735  CAATCCTTTGTCAGCATAGCAGAATTCAAGACTGATTTTCTCCACCACCCCTGCCTAAAT  79353794

Query  3721      CGTTCTTAGTTCTTCCGATTTTGGGGTCCACACCTGATTTACTTCTATGAGATGCCGCTG  3780
                 ||||||||||||||||||||||||||||||||||||||||||||||||||||||||||||
Sbjct  79353795  CGTTCTTAGTTCTTCCGATTTTGGGGTCCACACCTGATTTACTTCTATGAGATGCCGCTG  79353854

Query  3781      TCAAGTTCCACAAGTCCTAATAGCCCTTGTGGAGTCTTCCCTTTTCTTCAAAGAGATGCC  3840
                 ||||||||||||||||||||||||||||||||||||||||||||||||||||||||||||
Sbjct  79353855  TCAAGTTCCACAAGTCCTAATAGCCCTTGTGGAGTCTTCCCTTTTCTTCAAAGAGATGCC  79353914

Query  3841      CAGCTGACATTTTCACAGTCTGCTGAAGTGACAGGTTTAGGTTGACAGGAATGGAATTTT  3900
                 ||||||||||||||||||||||||||||||||||||||||||||||||||||||||||||
Sbjct  79353915  CAGCTGACATTTTCACAGTCTGCTGAAGTGACAGGTTTAGGTTGACAGGAATGGAATTTT  79353974

Query  3901      GTCTTAGGCTTTAGCAGAGGTGGCAGGGTGGGCCAACTGTATAACCTCTTGAATTTTGAG  3960
                 ||||||||||||||||||||||||||||||||||||||||||||||||||||||||||||
Sbjct  79353975  GTCTTAGGCTTTAGCAGAGGTGGCAGGGTGGGCCAACTGTATAACCTCTTGAATTTTGAG  79354034

Query  3961      ATTTGCCCTCCCTGGCCCAACAGGTTCAGGCATCTGGGGGAAAAGCCTGCTAGAACGTGG  4020
                 ||||||||||||||||||||||||||||||||||||||||||||||||||||||||||||
Sbjct  79354035  ATTTGCCCTCCCTGGCCCAACAGGTTCAGGCATCTGGGGGAAAAGCCTGCTAGAACGTGG  79354094

Query  4021      CTGACTTCCCTTGTTGAGGAGACTGCGGGCGTTATTAAGTGCTGCTTAATTATTAAGTAG  4080
                 ||||||||||||||||||||||||||||||||||||||||||||||||||||||||||||
Sbjct  79354095  CTGACTTCCCTTGTTGAGGAGACTGCGGGCGTTATTAAGTGCTGCTTAATTATTAAGTAG  79354154

Query  4081      TGCTTTGCTGCTGGCGTGTGAGACGCTCTCGGGGGAACGGCGCTCCTGGCTCAGCAGCCT  4140
                 ||||||||||||||||||||||||||||||||||||||||||||||||||||||||||||
Sbjct  79354155  TGCTTTGCTGCTGGCGTGTGAGACGCTCTCGGGGGAACGGCGCTCCTGGCTCAGCAGCCT  79354214

Query  4141      GTAGGTAGTACGTCCACGGTGGGACTCCAGGGTCTGCGGCCGCTAGTGGGCACACAGGTC  4200
                 ||||||||||||||||||||||||||||||||||||||||||||||||||||||||||||
Sbjct  79354215  GTAGGTAGTACGTCCACGGTGGGACTCCAGGGTCTGCGGCCGCTAGTGGGCACACAGGTC  79354274

Query  4201      CAAGCTCTGATAGGCCTGTGGGCATGGCTGCCAGGAGCAAAGCCTTTTCTGTTGAGCTGC  4260
                 ||||||||||||||||||||||||||||||||||||||||||||||||||||||||||||
Sbjct  79354275  CAAGCTCTGATAGGCCTGTGGGCATGGCTGCCAGGAGCAAAGCCTTTTCTGTTGAGCTGC  79354334

Query  4261      TTTGACAAGGCCTGTCCTTTGGGTTCCTGCGCAGTTAGAAAGGCACAGCCCTCACTGAGC  4320
                 ||||||||||||||||||||||||||||||||||||||||||||||||||||||||||||
Sbjct  79354335  TTTGACAAGGCCTGTCCTTTGGGTTCCTGCGCAGTTAGAAAGGCACAGCCCTCACTGAGC  79354394

Query  4321      ACCCAGAGTGTTTATGGAACCAGGTACATGGCATTATGACAGGCCACTCATATCGCTAAT  4380
                 ||||||||||||||||||||||||||||||||||||||||||||||||||||||||||||
Sbjct  79354395  ACCCAGAGTGTTTATGGAACCAGGTACATGGCATTATGACAGGCCACTCATATCGCTAAT  79354454

Query  4381      TTCACTTTCTCCTCGGAACACACCAGGAACTCCTGAGGACGGTTACCCAGTTCACTAGCA  4440
                 ||||||||||||||||||||||||||||||||||||||||||||||||||||||||||||
Sbjct  79354455  TTCACTTTCTCCTCGGAACACACCAGGAACTCCTGAGGACGGTTACCCAGTTCACTAGCA  79354514

Query  4441      AATGCTGCTCAAAAACTGGAACTAATCAGAAGGAAGCCACCAGACTTGACTGTTTGAGGA  4500
                 ||||||||||||||||||||||||||||||||||||||||||||||||||||||||||||
Sbjct  79354515  AATGCTGCTCAAAAACTGGAACTAATCAGAAGGAAGCCACCAGACTTGACTGTTTGAGGA  79354574

Query  4501      TGGCTGTGCAGTGCATTTAAGGGAAAGTAGCGTTAGTATTTAATAAGTGTCAGTATATAA  4560
                 ||||||||||||||||||||||||||||||||||||||||||||||||||||||||||||
Sbjct  79354575  TGGCTGTGCAGTGCATTTAAGGGAAAGTAGCGTTAGTATTTAATAAGTGTCAGTATATAA  79354634

Query  4561      ATTTTGTGTTGGAAGATGAACTAAGTCATAGGGTCTGTGGATTTAATTATTGAAAAAGAT  4620
                 ||||||||||||||||||||||||||||||||||||||||||||||||||||||||||||
Sbjct  79354635  ATTTTGTGTTGGAAGATGAACTAAGTCATAGGGTCTGTGGATTTAATTATTGAAAAAGAT  79354694

Query  4621      AAAGTTTGCCCATTCAGTGAAACCATCCATAACTCTGAAATCTCTAACTGGGGAGCCCAT  4680
                 ||||||||||||||||||||||||||||||||||||||||||||||||||||||||||||
Sbjct  79354695  AAAGTTTGCCCATTCAGTGAAACCATCCATAACTCTGAAATCTCTAACTGGGGAGCCCAT  79354754

Query  4681      GAAGGAATCAAATGAGACCAGGAGCAAATTCTCCATAAACGAGGGCCTGGGAGGCGTTAC  4740
                 ||||||||||||||||||||||||||||||||||||||||||||||||||||||||||||
Sbjct  79354755  GAAGGAATCAAATGAGACCAGGAGCAAATTCTCCATAAACGAGGGCCTGGGAGGCGTTAC  79354814

Query  4741      CATTGTGTCCGGTTGAAGGCCCATGATCTCTGGGCTGGGGACAGTAGGTAATGAGCTTCG  4800
                 ||||||||||||||||||||||||||||||||||||||||||||||||||||||||||||
Sbjct  79354815  CATTGTGTCCGGTTGAAGGCCCATGATCTCTGGGCTGGGGACAGTAGGTAATGAGCTTCG  79354874

Query  4801      CTCCCCGGTGGCCAGCCCTGGACTGTGCCTGTGCTTCCCAGGGTGGGGAGGGCTCTGATC  4860
                 ||||||||||||||||||||||||||||||||||||||||||||||||||||||||||||
Sbjct  79354875  CTCCCCGGTGGCCAGCCCTGGACTGTGCCTGTGCTTCCCAGGGTGGGGAGGGCTCTGATC  79354934

Query  4861      CAGGGAGCAGCTTCTGGGAGCGGCTTTTCTCTCTTCTCACCACTCCTTGGCAGGGAGAGC  4920
                 ||||||||||||||||||||||||||||||||||||||||||||||||||||||||||||
Sbjct  79354935  CAGGGAGCAGCTTCTGGGAGCGGCTTTTCTCTCTTCTCACCACTCCTTGGCAGGGAGAGC  79354994

Query  4921      ACCCATCGGCTGAGCTGGAGCGTGGTACCAGTGCAGTGAAGTCCTCGGCCAGCGGGCAGC  4980
                 ||||||||||||||||||||||||||||||||||||||||||||||||||||||||||||
Sbjct  79354995  ACCCATCGGCTGAGCTGGAGCGTGGTACCAGTGCAGTGAAGTCCTCGGCCAGCGGGCAGC  79355054

Query  4981      GGGCAGCCTTTTGCAGACGGGGCGGGGCTTGGGGGCTGTCCCCGCACCCCACCCACCCAG  5040
                 ||||||||||||||||||||||||||||||||||||||||||||||||||||||||||||
Sbjct  79355055  GGGCAGCCTTTTGCAGACGGGGCGGGGCTTGGGGGCTGTCCCCGCACCCCACCCACCCAG  79355114

Query  5041      CCTTTGTGAACTGCACTGGTGAGCGAGGGCTGTGTGTGCTGAGGGCAGGCTGGGTAGTGC  5100
                 ||||||||||||||||||||||||||||||||||||||||||||||||||||||||||||
Sbjct  79355115  CCTTTGTGAACTGCACTGGTGAGCGAGGGCTGTGTGTGCTGAGGGCAGGCTGGGTAGTGC  79355174

Query  5101      TCACTTCCGCTCCCTCGCCCGCCAGCACTCGCGCACGAATCCAGGGGCCTGAGCATGACA  5160
                 ||||||||||||||||||||||||||||||||||||||||||||||||||||||||||||
Sbjct  79355175  TCACTTCCGCTCCCTCGCCCGCCAGCACTCGCGCACGAATCCAGGGGCCTGAGCATGACA  79355234

Query  5161      CGCAGCTCGTCCCTAGAGCCGTTCACCTGGAGGTGTCTCCTCAGGGCTCTCCACTGTAAA  5220
                 ||||||||||||||||||||||||||||||||||||||||||||||||||||||||||||
Sbjct  79355235  CGCAGCTCGTCCCTAGAGCCGTTCACCTGGAGGTGTCTCCTCAGGGCTCTCCACTGTAAA  79355294

Query  5221      CGGGGGCCTCCCGGTGGACCGCCTTTTCACCCGGGTAGGGCCTGCCACTCGGAGGGACAA  5280
                 ||||||||||||||||||||||||||||||||||||||||||||||||||||||||||||
Sbjct  79355295  CGGGGGCCTCCCGGTGGACCGCCTTTTCACCCGGGTAGGGCCTGCCACTCGGAGGGACAA  79355354

Query  5281      GTTCCTCCGGCTGTGGAGTCTGCGCACAGCTCTCAGGTCACTCAGCACTTAGGGTAGTAG  5340
                 ||||||||||||||||||||||||||||||||||||||||||||||||||||||||||||
Sbjct  79355355  GTTCCTCCGGCTGTGGAGTCTGCGCACAGCTCTCAGGTCACTCAGCACTTAGGGTAGTAG  79355414

Query  5341      GATCGCTACGAAAAGACTGTCAGTTATAAAACCTCTGAGCCAGAGTTTGCTATTGGCTTG  5400
                 ||||||||||||||||||||||||||||||||||||||||||||||||||||||||||||
Sbjct  79355415  GATCGCTACGAAAAGACTGTCAGTTATAAAACCTCTGAGCCAGAGTTTGCTATTGGCTTG  79355474

Query  5401      CCTGACTTTTAACTGTCCATGTGTGTCATCTCCCCAGAACagagagagagagagagagag  5460
                 ||||||||||||||||||||||||||||||||||||||||||||||||||||||||||||
Sbjct  79355475  CCTGACTTTTAACTGTCCATGTGTGTCATCTCCCCAGAACAGAGAGAGAGAGAGAGAGAG  79355534

Query  5461      agagagagagagaaagagagagagaATCTCCTTGTTAATGAATCCTGCTTACCTTCTTGA  5520
                 ||||||||||||||||||||||||||||||||||||||||||||||||||||||||||||
Sbjct  79355535  AGAGAGAGAGAGAAAGAGAGAGAGAATCTCCTTGTTAATGAATCCTGCTTACCTTCTTGA  79355594

Query  5521      GGGTTATAGAAGGTATCAACTTGTATATGTTGTTATTTCTCTCTTTTAAAATATTCTAAT  5580
                 ||||||||||||||||||||||||||||||||||||||||||||||||||||||||||||
Sbjct  79355595  GGGTTATAGAAGGTATCAACTTGTATATGTTGTTATTTCTCTCTTTTAAAATATTCTAAT  79355654

Query  5581      TACCTGATATTACAAACATCCAGCAAGTAATGGCATCCACCATAACCAGCAGCCATGGTC  5640
                 ||||||||||||||||||||||||||||||||||||||||||||||||||||||||||||
Sbjct  79355655  TACCTGATATTACAAACATCCAGCAAGTAATGGCATCCACCATAACCAGCAGCCATGGTC  79355714

Query  5641      TTGGCCCTGCCATGCGTGTTTCAGGCTTTTTCTTCCttttttttCCTTAAAAGTAACGAG  5700
                 ||||||||||||||||||||||||||||||||||||||||||||||||||||||||||||
Sbjct  79355715  TTGGCCCTGCCATGCGTGTTTCAGGCTTTTTCTTCCTTTTTTTTCCTTAAAAGTAACGAG  79355774

Query  5701      ATGTTACACCTACAGCTGACTGACCCTGTGCCTTTTTCTCCTTCCTGCCCTGGCCTCACC  5760
                 ||||||||||||||||||||||||||||||||||||||||||||||||||||||||||||
Sbjct  79355775  ATGTTACACCTACAGCTGACTGACCCTGTGCCTTTTTCTCCTTCCTGCCCTGGCCTCACC  79355834

Query  5761      AGTCTTCTAGATCTGTATTCCTCCTTACCACGTCTTTGCAGTTTGGGCAAGTCTTATGAA  5820
                 ||||||||||||||||||||||||||||||||||||||||||||||||||||||||||||
Sbjct  79355835  AGTCTTCTAGATCTGTATTCCTCCTTACCACGTCTTTGCAGTTTGGGCAAGTCTTATGAA  79355894

Query  5821      CACCTAGTCGTGCTTTTAAGTATCCTTTCCACCTGCAGTGATTGTTGGCTGCCCTTAGTG  5880
                 ||||||||||||||||||||||||||||||||||||||||||||||||||||||||||||
Sbjct  79355895  CACCTAGTCGTGCTTTTAAGTATCCTTTCCACCTGCAGTGATTGTTGGCTGCCCTTAGTG  79355954

Query  5881      AGCCAGTAGATTCCATATGTGCCTGAAGCCCACTGTCCTGTGTGGattttattttatttt  5940
                 ||||||||||||||||||||||||||||||||||||||||||||||||||||||||||||
Sbjct  79355955  AGCCAGTAGATTCCATATGTGCCTGAAGCCCACTGTCCTGTGTGGATTTTATTTTATTTT  79356014

Query  5941      tatttatttatttttattGGGGAAGGGGAACAGGACTTTATTGGGGAACAGTGTGTACTT  6000
                 ||||||||||||||||||||||||||||||||||||||||||||||||||||||||||||
Sbjct  79356015  TATTTATTTATTTTTATTGGGGAAGGGGAACAGGACTTTATTGGGGAACAGTGTGTACTT  79356074

Query  6001      CCAGGACTTTTTCCAAGTCAAGTTATTGTCCTTTCAGTCCTAGTTGTGGAGGGCGCAGCT  6060
                 ||||||||||||||||||||||||||||||||||||||||||||||||||||||||||||
Sbjct  79356075  CCAGGACTTTTTCCAAGTCAAGTTATTGTCCTTTCAGTCCTAGTTGTGGAGGGCGCAGCT  79356134

Query  6061      CAGCTCCAGTTGCCGTTGTTAGTTGCAGGGGGTGCAGCCCACCATCCCTTGCAGGAGTCG  6120
                 ||||||||||||||||||||||||||||||||||||||||||||||||||||||||||||
Sbjct  79356135  CAGCTCCAGTTGCCGTTGTTAGTTGCAGGGGGTGCAGCCCACCATCCCTTGCAGGAGTCG  79356194

Query  6121      AACCGGCAACCTTGTGGTTGAGAGCCCACTGGCCCATGTGGGAATCAAACTGGCAGCTTT  6180
                 ||||||||||||||||||||||||||||||||||||||||||||||||||||||||||||
Sbjct  79356195  AACCGGCAACCTTGTGGTTGAGAGCCCACTGGCCCATGTGGGAATCAAACTGGCAGCTTT  79356254

Query  6181      CGGTGTTAGAAGCATGGAGCTCTAACCGCCTGAGCCACCAGGCCAGCCCATCCTGTGTGG  6240
                 ||||||||||||||||||||||||||||||||||||||||||||||||||||||||||||
Sbjct  79356255  CGGTGTTAGAAGCATGGAGCTCTAACCGCCTGAGCCACCAGGCCAGCCCATCCTGTGTGG  79356314

Query  6241      ATTTTAATGTGGAATTGTTTTTGCATAAAAAGAGAAGAAAAATGATAGCTGTCCCCATCC  6300
                 ||||||||||||||||||||||||||||||||||||||||||||||||||||||||||||
Sbjct  79356315  ATTTTAATGTGGAATTGTTTTTGCATAAAAAGAGAAGAAAAATGATAGCTGTCCCCATCC  79356374

Query  6301      ACATTGCGCCCTCTGTCGTGTGCTCCTTTCCCTTCTCTCGTCTCAGTTGGTCCGGACGAG  6360
                 ||||||||||||||||||||||||||||||||||||||||||||||||||||||||||||
Sbjct  79356375  ACATTGCGCCCTCTGTCGTGTGCTCCTTTCCCTTCTCTCGTCTCAGTTGGTCCGGACGAG  79356434

Query  6361      AACTCCTTGTGGAGGGGCTTCCTGCACAGGTGCTCACCACTGTCCATCTCACAGGAGACT  6420
                 ||||||||||||||||||||||||||||||||||||||||||||||||||||||||||||
Sbjct  79356435  AACTCCTTGTGGAGGGGCTTCCTGCACAGGTGCTCACCACTGTCCATCTCACAGGAGACT  79356494

Query  6421      CATGTGCGTGTGTCTGAAAACCCTCTTCCTGCCTTCCCGGCCATGGAAAAACCTGGATGG  6480
                 ||||||||||||||||||||||||||||||||||||||||||||||||||||||||||||
Sbjct  79356495  CATGTGCGTGTGTCTGAAAACCCTCTTCCTGCCTTCCCGGCCATGGAAAAACCTGGATGG  79356554

Query  6481      CCTTGGGCAGCCCTCCAGCCCCTGCTCTGTTCCTGGAGAGCACTGGCCAAGGAACCACGG  6540
                 ||||||||||||||||||||||||||||||||||||||||||||||||||||||||||||
Sbjct  79356555  CCTTGGGCAGCCCTCCAGCCCCTGCTCTGTTCCTGGAGAGCACTGGCCAAGGAACCACGG  79356614

Query  6541      GGTGTATTACTGGGTCACGGGGTGTACTGCAGGTCTTGATCTATGATGCTTCTTAGCTCA  6600
                 ||||||||||||||||||||||||||||||||||||||||||||||||||||||||||||
Sbjct  79356615  GGTGTATTACTGGGTCACGGGGTGTACTGCAGGTCTTGATCTATGATGCTTCTTAGCTCA  79356674

Query  6601      AACCAAGAGAGTAGGAATGAAAAGGAGATTTGTGTGTTTAGTCATTTTTTATGAGTTGAG  6660
                 ||||||||||||||||||||||||||||||||||||||||||||||||||||||||||||
Sbjct  79356675  AACCAAGAGAGTAGGAATGAAAAGGAGATTTGTGTGTTTAGTCATTTTTTATGAGTTGAG  79356734

Query  6661      TGATTTTCATATCAGATCATTTTTAGTTCTAGATAATTATATAATTATAGGTAATCACGA  6720
                 ||||||||||||||||||||||||||||||||||||||||||||||||||||||||||||
Sbjct  79356735  TGATTTTCATATCAGATCATTTTTAGTTCTAGATAATTATATAATTATAGGTAATCACGA  79356794

Query  6721      TACGTTTTAGTAACAAGCATAATCAttttttaaaaattttttCGCAATCGCAAGTAATCA  6780
                 ||||||||||||||||||||||||||||||||||||||||||||||||||||||||||||
Sbjct  79356795  TACGTTTTAGTAACAAGCATAATCATTTTTTAAAAATTTTTTCGCAATCGCAAGTAATCA  79356854

Query  6781      TTGAGCTCTGCTCTTCACTAATCCACAACGATTATCGAGTACCCTTCTGTACTCATTTCT  6840
                 ||||||||||||||||||||||||||||||||||||||||||||||||||||||||||||
Sbjct  79356855  TTGAGCTCTGCTCTTCACTAATCCACAACGATTATCGAGTACCCTTCTGTACTCATTTCT  79356914

Query  6841      TGTTCTCAGTATTGGGGCTATGGGATAAAAACAGCTTAGGGCTTTGCTCTCATGAAGCTG  6900
                 ||||||||||||||||||||||||||||||||||||||||||||||||||||||||||||
Sbjct  79356915  TGTTCTCAGTATTGGGGCTATGGGATAAAAACAGCTTAGGGCTTTGCTCTCATGAAGCTG  79356974

Query  6901      AGGTTCTAGTAGGTGGAGATACAGTGATCGAGCTGATAAACGAGGAATTATCAGTTAGTG  6960
                 ||||||||||||||||||||||||||||||||||||||||||||||||||||||||||||
Sbjct  79356975  AGGTTCTAGTAGGTGGAGATACAGTGATCGAGCTGATAAACGAGGAATTATCAGTTAGTG  79357034

Query  6961      GTGAGTACAATGCGGAGAAGTGGGAGGTGATGCTGACGAGCGCTGGGTGATGACTTTTGA  7020
                 ||||||||||||||||||||||||||||||||||||||||||||||||||||||||||||
Sbjct  79357035  GTGAGTACAATGCGGAGAAGTGGGAGGTGATGCTGACGAGCGCTGGGTGATGACTTTTGA  79357094

Query  7021      CTGCTGGTCAGGGGAGATGTCCTGGGCAGTTACACTCTGCTCAGCACGGTAAGAGGGCAG  7080
                 ||||||||||||||||||||||||||||||||||||||||||||||||||||||||||||
Sbjct  79357095  CTGCTGGTCAGGGGAGATGTCCTGGGCAGTTACACTCTGCTCAGCACGGTAAGAGGGCAG  79357154

Query  7081      CAGGCGTGTGAGGATTAGGTAGGTGGAGCATTTCAGGCAGGGGGAGCTGCAGGTGCAAAG  7140
                 ||||||||||||||||||||||||||||||||||||||||||||||||||||||||||||
Sbjct  79357155  CAGGCGTGTGAGGATTAGGTAGGTGGAGCATTTCAGGCAGGGGGAGCTGCAGGTGCAAAG  79357214

Query  7141      GCCCTGAGGCATTTGAGTGCATCTTTTTGCTTTAGCAAGTCCATTACAGCAGTAGAGGAG  7200
                 ||||||||||||||||||||||||||||||||||||||||||||||||||||||||||||
Sbjct  79357215  GCCCTGAGGCATTTGAGTGCATCTTTTTGCTTTAGCAAGTCCATTACAGCAGTAGAGGAG  79357274

Query  7201      CACAACTAAGTGATTTTCTCAACGCTTGGGCCTGGGTGGAGAGACGTGTATCTGAGGCTT  7260
                 ||||||||||||||||||||||||||||||||||||||||||||||||||||||||||||
Sbjct  79357275  CACAACTAAGTGATTTTCTCAACGCTTGGGCCTGGGTGGAGAGACGTGTATCTGAGGCTT  79357334

Query  7261      CGCTGTGCATCGCGTTTCGTTAGCAGCAAAGCTGGTTCGTTGGCGTTGTTTGCGTTGGTG  7320
                 ||||||||||||||||||||||||||||||||||||||||||||||||||||||||||||
Sbjct  79357335  CGCTGTGCATCGCGTTTCGTTAGCAGCAAAGCTGGTTCGTTGGCGTTGTTTGCGTTGGTG  79357394

Query  7321      TCTGCTCTGTGGCCTGAAGGCTGTCCCTGTTTTCCTCAGCTCTACGTCTCCTCAGAGAGC  7380
                 ||||||||||||||||||||||||||||||||||||||||||||||||||||||||||||
Sbjct  79357395  TCTGCTCTGTGGCCTGAAGGCTGTCCCTGTTTTCCTCAGCTCTACGTCTCCTCAGAGAGC  79357454

Query  7381      CGCTTCAACACTTTGGCCGAGTTGGTTCATCATCACTCCACTGTGGCAGACGGGCTCATC  7440
                 ||||||||||||||||||||||||||||||||||||||||||||||||||||||||||||
Sbjct  79357455  CGCTTCAACACTTTGGCCGAGTTGGTTCATCATCACTCCACTGTGGCAGACGGGCTCATC  79357514

Query  7441      ACCACTCTCCACTATCCAGCCCCCAAGCGCAACAAGCCCACCGTCTACGGCGTGTCTCCC  7500
                 ||||||||||||||||||||||||||||||||||||||||||||||||||||||||||||
Sbjct  79357515  ACCACTCTCCACTATCCAGCCCCCAAGCGCAACAAGCCCACCGTCTACGGCGTGTCTCCC  79357574

Query  7501      AACTATGACAAGTGGGAGATGGAGCGCACGGACATCACCATGAAGCACAAGCTGGGAGGC  7560
                 ||||||||||||||||||||||||||||||||||||||||||||||||||||||||||||
Sbjct  79357575  AACTATGACAAGTGGGAGATGGAGCGCACGGACATCACCATGAAGCACAAGCTGGGAGGC  79357634

Query  7561      GGCCAGTACGGGGAGGTGTACGAAGGCGTGTGGAAGAAGTACAGCCTGACGGTGGCCGTG  7620
                 ||||||||||||||||||||||||||||||||||||||||||||||||||||||||||||
Sbjct  79357635  GGCCAGTACGGGGAGGTGTACGAAGGCGTGTGGAAGAAGTACAGCCTGACGGTGGCCGTG  79357694

Query  7621      AAGACCTTGAAGGTAGGCCCGGGACCGCCTCGAACAGTCCGGCGTCCGGGTAGGGCCACC  7680
                 ||||||||||||||||||||||||||||||||||||||||||||||||||||||||||||
Sbjct  79357695  AAGACCTTGAAGGTAGGCCCGGGACCGCCTCGAACAGTCCGGCGTCCGGGTAGGGCCACC  79357754

Query  7681      GCTGCTCCCGGCGCCCCACTGTCTGCTGCTGGGCAGGTAGCGGCCTCCTGCACACAGGCC  7740
                 ||||||||||||||||||||||||||||||||||||||||||||||||||||||||||||
Sbjct  79357755  GCTGCTCCCGGCGCCCCACTGTCTGCTGCTGGGCAGGTAGCGGCCTCCTGCACACAGGCC  79357814

Query  7741      CCAGGGCTTATCGGGTCCGAGGAAATGACTCTCCAGTCTTTTGTGTCTTTGGACGTGTTG  7800
                 ||||||||||||||||||||||||||||||||||||||||||||||||||||||||||||
Sbjct  79357815  CCAGGGCTTATCGGGTCCGAGGAAATGACTCTCCAGTCTTTTGTGTCTTTGGACGTGTTG  79357874

Query  7801      AGTTCTTCTCATAATCTCAGTGTGTTTCCACATCGGGTGAGAACTGAGAAGTGCTGTGGT  7860
                 ||||||||||||||||||||||||||||||||||||||||||||||||||||||||||||
Sbjct  79357875  AGTTCTTCTCATAATCTCAGTGTGTTTCCACATCGGGTGAGAACTGAGAAGTGCTGTGGT  79357934

Query  7861      TTTTGGTGTGAAAAGATTAGTCATTTGGAGAAGTTTTTTCATTCTAGGGCAAGAGTTTTT  7920
                 ||||||||||||||||||||||||||||||||||||||||||||||||||||||||||||
Sbjct  79357935  TTTTGGTGTGAAAAGATTAGTCATTTGGAGAAGTTTTTTCATTCTAGGGCAAGAGTTTTT  79357994

Query  7921      TAAAGCTGTGGGTTTCCGTTCTGTTTGTGTGGCACTTGGATCACTTCCGACTGAGAGTTA  7980
                 ||||||||||||||||||||||||||||||||||||||||||||||||||||||||||||
Sbjct  79357995  TAAAGCTGTGGGTTTCCGTTCTGTTTGTGTGGCACTTGGATCACTTCCGACTGAGAGTTA  79358054

Query  7981      AGAGAAGGAGGGaaaaaaaaaCTTTGAGTTTTGAAAGCAGGAGATTTAACCAAAAAGCGC  8040
                 ||||||||||||||||||||||||||||||||||||||||||||||||||||||||||||
Sbjct  79358055  AGAGAAGGAGGGAAAAAAAAACTTTGAGTTTTGAAAGCAGGAGATTTAACCAAAAAGCGC  79358114

Query  8041      TCAGCTCTTCTGTGGATTTTTGTTGGCAGATTTGAAATGCAAGTGCTGCTTAGTTCCTAG  8100
                 ||||||||||||||||||||||||||||||||||||||||||||||||||||||||||||
Sbjct  79358115  TCAGCTCTTCTGTGGATTTTTGTTGGCAGATTTGAAATGCAAGTGCTGCTTAGTTCCTAG  79358174

Query  8101      CAGGTTCCTGTTCTTTGTATTGTGTGTCCAGACTTCTGGAATGAAGCAAACATTAAGGCT  8160
                 ||||||||||||||||||||||||||||||||||||||||||||||||||||||||||||
Sbjct  79358175  CAGGTTCCTGTTCTTTGTATTGTGTGTCCAGACTTCTGGAATGAAGCAAACATTAAGGCT  79358234

Query  8161      TCTTACTAACTCAGATCAGCCCTTCCCCCCTTCTTTCTTGTTATCTGTGACTTGCACCCT  8220
                 ||||||||||||||||||||||||||||||||||||||||||||||||||||||||||||
Sbjct  79358235  TCTTACTAACTCAGATCAGCCCTTCCCCCCTTCTTTCTTGTTATCTGTGACTTGCACCCT  79358294

Query  8221      CGCCACTAATGCACAGTGTTTGTGGTTTCCAGGCGCtttgtttttcttttgaagttttct  8280
                 ||||||||||||||||||||||||||||||||||||||||||||||||||||||||||||
Sbjct  79358295  CGCCACTAATGCACAGTGTTTGTGGTTTCCAGGCGCTTTGTTTTTCTTTTGAAGTTTTCT  79358354

Query  8281      tttGAAGTTCTGTGAAATCTTTAGGACGCCAAGGGAAGGAGTTTTAGTTTGCAGCCTTCT  8340
                 ||||||||||||||||||||||||||||||||||||||||||||||||||||||||||||
Sbjct  79358355  TTTGAAGTTCTGTGAAATCTTTAGGACGCCAAGGGAAGGAGTTTTAGTTTGCAGCCTTCT  79358414

Query  8341      TCAAAATGTGATCTGCGCTTTACCTGTGGTGAGAGTGTCCCCTAGTGTTGACCTGCGTTA  8400
                 ||||||||||||||||||||||||||||||||||||||||||||||||||||||||||||
Sbjct  79358415  TCAAAATGTGATCTGCGCTTTACCTGTGGTGAGAGTGTCCCCTAGTGTTGACCTGCGTTA  79358474

Query  8401      TTTTCACTTGTTTTAAATGAACTGGCTGTGTCAACCTGTGCCCAGACATCACGAGATGAG  8460
                 ||||||||||||||||||||||||||||||||||||||||||||||||||||||||||||
Sbjct  79358475  TTTTCACTTGTTTTAAATGAACTGGCTGTGTCAACCTGTGCCCAGACATCACGAGATGAG  79358534

Query  8461      CCCGTATGTGCAGCTTTTAGAAAAGAAAAAGAATGAAAACATCTACTGTTGGGGAAAATG  8520
                 ||||||||||||||||||||||||||||||||||||||||||||||||||||||||||||
Sbjct  79358535  CCCGTATGTGCAGCTTTTAGAAAAGAAAAAGAATGAAAACATCTACTGTTGGGGAAAATG  79358594

Query  8521      GACTCAACTGTGTGTACACTTCTCAGAAGTCGGCTGAGTGCTTGCTTTGAGTCCAGTGCA  8580
                 ||||||||||||||||||||||||||||||||||||||||||||||||||||||||||||
Sbjct  79358595  GACTCAACTGTGTGTACACTTCTCAGAAGTCGGCTGAGTGCTTGCTTTGAGTCCAGTGCA  79358654

Query  8581      GCCAAATCGCTCCTCTTTTAGGGGCTCTGGTGCTTCCCTGATGGCTCCTCTCAAGCACAG  8640
                 ||||||||||||||||||||||||||||||||||||||||||||||||||||||||||||
Sbjct  79358655  GCCAAATCGCTCCTCTTTTAGGGGCTCTGGTGCTTCCCTGATGGCTCCTCTCAAGCACAG  79358714

Query  8641      CAAAATGGGAAGTATGCTTTCTGGCTGATATAAAGTGACACATTAGAGAAAAGGTCACCT  8700
                 ||||||||||||||||||||||||||||||||||||||||||||||||||||||||||||
Sbjct  79358715  CAAAATGGGAAGTATGCTTTCTGGCTGATATAAAGTGACACATTAGAGAAAAGGTCACCT  79358774

Query  8701      TCTTTAGTCCTAGAAACCCAAAGTGGCTTCCTGGCACTGTGTCTCTTTAGATTGGTCCTT  8760
                 ||||||||||||||||||||||||||||||||||||||||||||||||||||||||||||
Sbjct  79358775  TCTTTAGTCCTAGAAACCCAAAGTGGCTTCCTGGCACTGTGTCTCTTTAGATTGGTCCTT  79358834

Query  8761      GGGGCATGACTGACATTTATGTCAGGGGGCCGTGGCTTGGGGTCACCTTGAGGACTCCTC  8820
                 ||||||||||||||||||||||||||||||||||||||||||||||||||||||||||||
Sbjct  79358835  GGGGCATGACTGACATTTATGTCAGGGGGCCGTGGCTTGGGGTCACCTTGAGGACTCCTC  79358894

Query  8821      GACATTTTCCAGATAGGAttttttttttATTTAATAAGCATTTATCGAGTTTCTCACTTC  8880
                 ||||||||||||||||||||||||||||||||||||||||||||||||||||||||||||
Sbjct  79358895  GACATTTTCCAGATAGGATTTTTTTTTTATTTAATAAGCATTTATCGAGTTTCTCACTTC  79358954

Query  8881      TATTTGCCAGACCCTGGGCTTAACACTAGGATTGTGAAAATGAATTAGTCAGAGTTTTTG  8940
                 ||||||||||||||||||||||||||||||||||||||||||||||||||||||||||||
Sbjct  79358955  TATTTGCCAGACCCTGGGCTTAACACTAGGATTGTGAAAATGAATTAGTCAGAGTTTTTG  79359014

Query  8941      ACTTCAGGCTAGTCTAGGTAGTTAGAATAGTCTAGTTAGCAGTTGATAGTCTGGTTAGTA  9000
                 ||||||||||||||||||||||||||||||||||||||||||||||||||||||||||||
Sbjct  79359015  ACTTCAGGCTAGTCTAGGTAGTTAGAATAGTCTAGTTAGCAGTTGATAGTCTGGTTAGTA  79359074

Query  9001      AGAGAAATAGGCAAGTACAAAATCATGGCAGTGCAGTATGACGAGGGCCACGTTAGGCAT  9060
                 ||||||||||||||||||||||||||||||||||||||||||||||||||||||||||||
Sbjct  79359075  AGAGAAATAGGCAAGTACAAAATCATGGCAGTGCAGTATGACGAGGGCCACGTTAGGCAT  79359134

Query  9061      GAGCTTGGCACTGTGTCACCTCACAGGAATGAAAGGGGACTGGTGAGGTCTGCTTGGTGG  9120
                 ||||||||||||||||||||||||||||||||||||||||||||||||||||||||||||
Sbjct  79359135  GAGCTTGGCACTGTGTCACCTCACAGGAATGAAAGGGGACTGGTGAGGTCTGCTTGGTGG  79359194

Query  9121      GGAGAACACATGAAGGAAATGGTGAGTCGGGGCCGTAGGAGGAGCAGGAGTTGGCCAAGG  9180
                 ||||||||||||||||||||||||||||||||||||||||||||||||||||||||||||
Sbjct  79359195  GGAGAACACATGAAGGAAATGGTGAGTCGGGGCCGTAGGAGGAGCAGGAGTTGGCCAAGG  79359254

Query  9181      GAACAGACGTCAGAAGAGAGGTGGAGGGCAACGAGGACACAAGGCACAGGCGTGAACCCA  9240
                 ||||||||||||||||||||||||||||||||||||||||||||||||||||||||||||
Sbjct  79359255  GAACAGACGTCAGAAGAGAGGTGGAGGGCAACGAGGACACAAGGCACAGGCGTGAACCCA  79359314

Query  9241      GCTGAGCAGCTGGGGGTTTTCCTGGAGGCAGTGGGGCTCATCAAAGGGTTTGACGCACCG  9300
                 ||||||||||||||||||||||||||||||||||||||||||||||||||||||||||||
Sbjct  79359315  GCTGAGCAGCTGGGGGTTTTCCTGGAGGCAGTGGGGCTCATCAAAGGGTTTGACGCACCG  79359374

Query  9301      GGATAAGATGATACCGTGTTTCCCCGAAAATAAGACCTAGCCAGACCATCAGTTCTCATG  9360
                 ||||||||||||||||||||||||||||||||||||||||||||||||||||||||||||
Sbjct  79359375  GGATAAGATGATACCGTGTTTCCCCGAAAATAAGACCTAGCCAGACCATCAGTTCTCATG  79359434

Query  9361      CGTCTTTTGGAGCAAAAATGAATATAAGACCTGGtattatattatattatattatgtcat  9420
                 ||||||||||||||||||||||||||||||||||||||||||||||||||||||||||||
Sbjct  79359435  CGTCTTTTGGAGCAAAAATGAATATAAGACCTGGTATTATATTATATTATATTATGTCAT  79359494

Query  9421      acctggtattatatttatgttatattatatttattacattatactgtgtcttatattact  9480
                 ||||||||||||||||||||||||||||||||||||||||||||||||||||||||||||
Sbjct  79359495  ACCTGGTATTATATTTATGTTATATTATATTTATTACATTATACTGTGTCTTATATTACT  79359554

Query  9481      ttttGCTCCAAAAGACGCATAGAGCTGATTGTCCGGCTAGGTCTTATTTTCGTGGAAACA  9540
                 ||||||||||||||||||||||||||||||||||||||||||||||||||||||||||||
Sbjct  79359555  TTTTGCTCCAAAAGACGCATAGAGCTGATTGTCCGGCTAGGTCTTATTTTCGTGGAAACA  79359614

Query  9541      CAGTAGGATTGGCGTTTCCCAAAGATGGCTACGTCGGTGAGCCTTAGAAAGAACTACACA  9600
                 ||||||||||||||||||||||||||||||||||||||||||||||||||||||||||||
Sbjct  79359615  CAGTAGGATTGGCGTTTCCCAAAGATGGCTACGTCGGTGAGCCTTAGAAAGAACTACACA  79359674

Query  9601      TCTGTTGCCCCTCCTCTCACAGAGGGGGTGGGCACAGGGAGAGGCGTGTGACCAGGCGCG  9660
                 ||||||||||||||||||||||||||||||||||||||||||||||||||||||||||||
Sbjct  79359675  TCTGTTGCCCCTCCTCTCACAGAGGGGGTGGGCACAGGGAGAGGCGTGTGACCAGGCGCG  79359734

Query  9661      GTCACCGGGCCTTGACTAGCTTGGGAAACCGTTAAAGGCCTACGCGTCACCCACTCATTT  9720
                 ||||||||||||||||||||||||||||||||||||||||||||||||||||||||||||
Sbjct  79359735  GTCACCGGGCCTTGACTAGCTTGGGAAACCGTTAAAGGCCTACGCGTCACCCACTCATTT  79359794

Query  9721      GCCAGGATTTGCAAAAATAGAACAAGGAAGAGTAAACGCACAAAACACACTAGATTTCAA  9780
                 ||||||||||||||||||||||||||||||||||||||||||||||||||||||||||||
Sbjct  79359795  GCCAGGATTTGCAAAAATAGAACAAGGAAGAGTAAACGCACAAAACACACTAGATTTCAA  79359854

Query  9781      TCCAGGCAAGGCTCGTTTGAAAACTAAAAAGAGATTAAGTTTGTACAACATGAAATGTGG  9840
                 ||||||||||||||||||||||||||||||||||||||||||||||||||||||||||||
Sbjct  79359855  TCCAGGCAAGGCTCGTTTGAAAACTAAAAAGAGATTAAGTTTGTACAACATGAAATGTGG  79359914

Query  9841      GGAGAACCCAGCCCACTAGCTAATGCTGTGGCCCTGTTTTCTGAACGACTGAAGAAAGAG  9900
                 ||||||||||||||||||||||||||||||||||||||||||||||||||||||||||||
Sbjct  79359915  GGAGAACCCAGCCCACTAGCTAATGCTGTGGCCCTGTTTTCTGAACGACTGAAGAAAGAG  79359974

Query  9901      GATTCCAGAGGTGGGACCTCCTGGAGCTcggtggcggtggtagcggtggtggtggcggcg  9960
                 ||||||||||||||||||||||||||||||||||||||||||||||||||||||||||||
Sbjct  79359975  GATTCCAGAGGTGGGACCTCCTGGAGCTCGGTGGCGGTGGTAGCGGTGGTGGTGGCGGCG  79360034

Query  9961      atggtggcggcggtggtggtggcaggggtgctggtggtagtggcagtggtggcaatggct  10020
                 ||||||||||||||||||||||||||||||||||||||||||||||||||||||||||||
Sbjct  79360035  ATGGTGGCGGCGGTGGTGGTGGCAGGGGTGCTGGTGGTAGTGGCAGTGGTGGCAATGGCT  79360094

Query  10021     gtggtagtgatggtggtggcggtggtTTTCTGTTATCAGTGAATCAGAATTATCTGGAAG  10080
                 ||||||||||||||||||||||||||||||||||||||||||||||||||||||||||||
Sbjct  79360095  GTGGTAGTGATGGTGGTGGCGGTGGTTTTCTGTTATCAGTGAATCAGAATTATCTGGAAG  79360154

Query  10081     TGGGTGCCTATTAGAATATCCTTCTCTAATGATGTGTTATTAAACTTCTTATATACTTCT  10140
                 ||||||||||||||||||||||||||||||||||||||||||||||||||||||||||||
Sbjct  79360155  TGGGTGCCTATTAGAATATCCTTCTCTAATGATGTGTTATTAAACTTCTTATATACTTCT  79360214

Query  10141     AATGATTTTCCCTAAGATCTTTATTAATTTATGGTCCCAAATTACAGGATCTAGTTTTGT  10200
                 ||||||||||||||||||||||||||||||||||||||||||||||||||||||||||||
Sbjct  79360215  AATGATTTTCCCTAAGATCTTTATTAATTTATGGTCCCAAATTACAGGATCTAGTTTTGT  79360274

Query  10201     GGAATTCTCTGAGTGGCTAATTAGGGAAAGGGGAGTGTTTCATTTTCTAGAGGTATGTTA  10260
                 ||||||||||||||||||||||||||||||||||||||||||||||||||||||||||||
Sbjct  79360275  GGAATTCTCTGAGTGGCTAATTAGGGAAAGGGGAGTGTTTCATTTTCTAGAGGTATGTTA  79360334

Query  10261     ACCCAAAATGTGGTGCTAAGGAACTCTTAAATAAATAATTTATCTTTCTGCCTCACCACT  10320
                 ||||||||||||||||||||||||||||||||||||||||||||||||||||||||||||
Sbjct  79360335  ACCCAAAATGTGGTGCTAAGGAACTCTTAAATAAATAATTTATCTTTCTGCCTCACCACT  79360394

Query  10321     CTGCACAAAAACCATCTCTATGATATGTTCCCCATTTGTCAGATAAGATTACTAGTATTA  10380
                 ||||||||||||||||||||||||||||||||||||||||||||||||||||||||||||
Sbjct  79360395  CTGCACAAAAACCATCTCTATGATATGTTCCCCATTTGTCAGATAAGATTACTAGTATTA  79360454

Query  10381     GTGTGTTGGACATTTATCTCCACTACAAAAGTTGAGAACTTTGAGTTGGGTTCTAAATGA  10440
                 ||||||||||||||||||||||||||||||||||||||||||||||||||||||||||||
Sbjct  79360455  GTGTGTTGGACATTTATCTCCACTACAAAAGTTGAGAACTTTGAGTTGGGTTCTAAATGA  79360514

Query  10441     CAGTAATGGCTTACATTTATTGAGCTCTTACTACATGCCTGGCAGAGTTCTGAGTGCCTT  10500
                 ||||||||||||||||||||||||||||||||||||||||||||||||||||||||||||
Sbjct  79360515  CAGTAATGGCTTACATTTATTGAGCTCTTACTACATGCCTGGCAGAGTTCTGAGTGCCTT  79360574

Query  10501     ACTTAATAGCATCTCATTTAATCCTTACAACAATCTCAAGAGAAGGATAATAATATTAGC  10560
                 ||||||||||||||||||||||||||||||||||||||||||||||||||||||||||||
Sbjct  79360575  ACTTAATAGCATCTCATTTAATCCTTACAACAATCTCAAGAGAAGGATAATAATATTAGC  79360634

Query  10561     ACCATTTCAAGGTTGAGAAAACTGAAGCACAGGGAAGTTAAGTAACTGGCCTGGTGTCAC  10620
                 ||||||||||||||||||||||||||||||||||||||||||||||||||||||||||||
Sbjct  79360635  ACCATTTCAAGGTTGAGAAAACTGAAGCACAGGGAAGTTAAGTAACTGGCCTGGTGTCAC  79360694

Query  10621     ACAGCTAGGAGAGGCAGAGCCAGGATTCAAACCCAGACATTCTGCTCCTAAGCCttatta  10680
                 ||||||||||||||||||||||||||||||||||||||||||||||||||||||||||||
Sbjct  79360695  ACAGCTAGGAGAGGCAGAGCCAGGATTCAAACCCAGACATTCTGCTCCTAAGCCTTATTA  79360754

Query  10681     ttaattattattattattatttatAATAATAAAGGTTCTTATTCCTCATATTTCCTGAAA  10740
                 ||||||||||||||||||||||||||||||||||||||||||||||||||||||||||||
Sbjct  79360755  TTAATTATTATTATTATTATTTATAATAATAAAGGTTCTTATTCCTCATATTTCCTGAAA  79360814

Query  10741     AATACACATAAACCACAGTTACGTATCTTAAAAATCACTTCTTCCCCTCTCCCCTTCTCC  10800
                 ||||||||||||||||||||||||||||||||||||||||||||||||||||||||||||
Sbjct  79360815  AATACACATAAACCACAGTTACGTATCTTAAAAATCACTTCTTCCCCTCTCCCCTTCTCC  79360874

Query  10801     GCCATTTGCCCCCCTCAGAGTCTATAGCTGTGATCTACCTTGCTCTTCAAGACTCCTTGG  10860
                 ||||||||||||||||||||||||||||||||||||||||||||||||||||||||||||
Sbjct  79360875  GCCATTTGCCCCCCTCAGAGTCTATAGCTGTGATCTACCTTGCTCTTCAAGACTCCTTGG  79360934

Query  10861     GAAACCCGTGCAGCTCCAGCTCCAGCTTTCGTTTGCTCAGCGGTTCTCACCAAGCACCTC  10920
                 ||||||||||||||||||||||||||||||||||||||||||||||||||||||||||||
Sbjct  79360935  GAAACCCGTGCAGCTCCAGCTCCAGCTTTCGTTTGCTCAGCGGTTCTCACCAAGCACCTC  79360994

Query  10921     TTCACCTCTCCATGCCAGTCCTCACTGGGCACCTGAGTCTCGGTCCCCTCCTGCCTCCCT  10980
                 ||||||||||||||||||||||||||||||||||||||||||||||||||||||||||||
Sbjct  79360995  TTCACCTCTCCATGCCAGTCCTCACTGGGCACCTGAGTCTCGGTCCCCTCCTGCCTCCCT  79361054

Query  10981     GTCCTGCCTGTTTTGCCTTGCTGGCCCCGCAAAGGGCAGTGCCAGCTCCTCCTTAGCCAG  11040
                 ||||||||||||||||||||||||||||||||||||||||||||||||||||||||||||
Sbjct  79361055  GTCCTGCCTGTTTTGCCTTGCTGGCCCCGCAAAGGGCAGTGCCAGCTCCTCCTTAGCCAG  79361114

Query  11041     CAGGGGGAGCAAGGCCGGACTTTTAACCGCGACTCCATATTGACACTAGGCAGCATTGGG  11100
                 ||||||||||||||||||||||||||||||||||||||||||||||||||||||||||||
Sbjct  79361115  CAGGGGGAGCAAGGCCGGACTTTTAACCGCGACTCCATATTGACACTAGGCAGCATTGGG  79361174

Query  11101     TCCACACCTTCAGGGCCTAAGACCCGAGCACAGGAAAAAAGGAGGTGCTAGGCTGACCCC  11160
                 ||||||||||||||||||||||||||||||||||||||||||||||||||||||||||||
Sbjct  79361175  TCCACACCTTCAGGGCCTAAGACCCGAGCACAGGAAAAAAGGAGGTGCTAGGCTGACCCC  79361234

Query  11161     TATGGATGGGGAACTGGAATTACAGCCACGGCCCACTGATGGGGACCTGCTAGTTTGAAT  11220
                 ||||||||||||||||||||||||||||||||||||||||||||||||||||||||||||
Sbjct  79361235  TATGGATGGGGAACTGGAATTACAGCCACGGCCCACTGATGGGGACCTGCTAGTTTGAAT  79361294

Query  11221     TTTGACAAGAGTCTGTAGGTCAGAGGCTTAGCTTTAGCCCTGTACTATCTGTGTTAAAGG  11280
                 ||||||||||||||||||||||||||||||||||||||||||||||||||||||||||||
Sbjct  79361295  TTTGACAAGAGTCTGTAGGTCAGAGGCTTAGCTTTAGCCCTGTACTATCTGTGTTAAAGG  79361354

Query  11281     ATGTGCCCAAGAGAACCAGCTGTCACGAACCAGAAGCCCCAAGTTTCACATGAGCTATTC  11340
                 ||||||||||||||||||||||||||||||||||||||||||||||||||||||||||||
Sbjct  79361355  ATGTGCCCAAGAGAACCAGCTGTCACGAACCAGAAGCCCCAAGTTTCACATGAGCTATTC  79361414

Query  11341     CAAGAGTTAGTTTGTGAGTCAGTTGTTTTCTGTGAAGCAGTTGTATGAGTAGTAGAATTA  11400
                 ||||||||||||||||||||||||||||||||||||||||||||||||||||||||||||
Sbjct  79361415  CAAGAGTTAGTTTGTGAGTCAGTTGTTTTCTGTGAAGCAGTTGTATGAGTAGTAGAATTA  79361474

Query  11401     GCAAAGACCTGCTGTTAATCTAGTTGTGGCGCTAAGAGTGAATCGTAAACTGACAAATTT  11460
                 ||||||||||||||||||||||||||||||||||||||||||||||||||||||||||||
Sbjct  79361475  GCAAAGACCTGCTGTTAATCTAGTTGTGGCGCTAAGAGTGAATCGTAAACTGACAAATTT  79361534

Query  11461     ACCATTAAAATAGTGGAAAATTATGTTGTTATAAAATTTTGTCTTAAATTGTACCCAATT  11520
                 ||||||||||||||||||||||||||||||||||||||||||||||||||||||||||||
Sbjct  79361535  ACCATTAAAATAGTGGAAAATTATGTTGTTATAAAATTTTGTCTTAAATTGTACCCAATT  79361594

Query  11521     CTTTACCAGTTTTCAACTGGGTGATACATGCACAGTCTCCTCCACCCTTGATATGTGTCC  11580
                 ||||||||||||||||||||||||||||||||||||||||||||||||||||||||||||
Sbjct  79361595  CTTTACCAGTTTTCAACTGGGTGATACATGCACAGTCTCCTCCACCCTTGATATGTGTCC  79361654

Query  11581     TTACAGAAATAGTCCGTGTGTGCATTATTAGAAGCACATGGCAGCATGCTGTGGACACTG  11640
                 ||||||||||||||||||||||||||||||||||||||||||||||||||||||||||||
Sbjct  79361655  TTACAGAAATAGTCCGTGTGTGCATTATTAGAAGCACATGGCAGCATGCTGTGGACACTG  79361714

Query  11641     GTCTGTAGCCTACTGTCCACTGACTGTATCCGCACAGCTGTTCCTTGTCGGTACACATAA  11700
                 ||||||||||||||||||||||||||||||||||||||||||||||||||||||||||||
Sbjct  79361715  GTCTGTAGCCTACTGTCCACTGACTGTATCCGCACAGCTGTTCCTTGTCGGTACACATAA  79361774

Query  11701     GGTCGCCTTGTTTTTATGTGGTGGATGTCAGCATGTAGCAGCCCTCTGTGGGCATTTGCG  11760
                 ||||||||||||||||||||||||||||||||||||||||||||||||||||||||||||
Sbjct  79361775  GGTCGCCTTGTTTTTATGTGGTGGATGTCAGCATGTAGCAGCCCTCTGTGGGCATTTGCG  79361834

Query  11761     TTCTTCCCAGTGCGTGGCTGTTACAGAAGTGCTGCAGGGATTCTCCTTGTTTGCACACAG  11820
                 ||||||||||||||||||||||||||||||||||||||||||||||||||||||||||||
Sbjct  79361835  TTCTTCCCAGTGCGTGGCTGTTACAGAAGTGCTGCAGGGATTCTCCTTGTTTGCACACAG  79361894

Query  11821     GGGACAGTGTCCTGGAGGGCCAGCACTCAGAGGGGAACGACTGCGTCAGGGGCCGTGTGT  11880
                 ||||||||||||||||||||||||||||||||||||||||||||||||||||||||||||
Sbjct  79361895  GGGACAGTGTCCTGGAGGGCCAGCACTCAGAGGGGAACGACTGCGTCAGGGGCCGTGTGT  79361954

Query  11881     GTTTGTCGTCTTCCTCACACTCCCAAAGCCTCCCAAGGAGCTCGTACCTGTCTGCGCTCT  11940
                 ||||||||||||||||||||||||||||||||||||||||||||||||||||||||||||
Sbjct  79361955  GTTTGTCGTCTTCCTCACACTCCCAAAGCCTCCCAAGGAGCTCGTACCTGTCTGCGCTCT  79362014

Query  11941     GCCGCGCGTGTTGGGGGAGTGCCTGCTTCCCGTCCCTGCACTGACACAGTGTGCTTTGCT  12000
                 ||||||||||||||||||||||||||||||||||||||||||||||||||||||||||||
Sbjct  79362015  GCCGCGCGTGTTGGGGGAGTGCCTGCTTCCCGTCCCTGCACTGACACAGTGTGCTTTGCT  79362074

Query  12001     TTGGGGTTTATTTTTGTCATTTTCCCCCAGGAAATTTATTGGCAAGCTCAGAAACGAGCA  12060
                 ||||||||||||||||||||||||||||||||||||||||||||||||||||||||||||
Sbjct  79362075  TTGGGGTTTATTTTTGTCATTTTCCCCCAGGAAATTTATTGGCAAGCTCAGAAACGAGCA  79362134

Query  12061     GAGAAGGAAAGGTTCCGTGACAGCACTGACACTAGACCGGCCCACGCAGTGGCCATGTGA  12120
                 ||||||||||||||||||||||||||||||||||||||||||||||||||||||||||||
Sbjct  79362135  GAGAAGGAAAGGTTCCGTGACAGCACTGACACTAGACCGGCCCACGCAGTGGCCATGTGA  79362194

Query  12121     CTACGCGGGGGGTGTGCACCAGGGAGAGGCCACCATTGCCGTGTGGCACTTGCTGTTACA  12180
                 ||||||||||||||||||||||||||||||||||||||||||||||||||||||||||||
Sbjct  79362195  CTACGCGGGGGGTGTGCACCAGGGAGAGGCCACCATTGCCGTGTGGCACTTGCTGTTACA  79362254

Query  12181     CTGGGTTCTCTTCTGGCTGTGCAGCGAGACCCAGCTGCCGTGTTTGGGGACCAGACTTCT  12240
                 ||||||||||||||||||||||||||||||||||||||||||||||||||||||||||||
Sbjct  79362255  CTGGGTTCTCTTCTGGCTGTGCAGCGAGACCCAGCTGCCGTGTTTGGGGACCAGACTTCT  79362314

Query  12241     GGGGGCTCCTCTGTGAGGTGGTTTCTCATATACTTTTTGCTTGAGCTTCAGGTCCCACGT  12300
                 ||||||||||||||||||||||||||||||||||||||||||||||||||||||||||||
Sbjct  79362315  GGGGGCTCCTCTGTGAGGTGGTTTCTCATATACTTTTTGCTTGAGCTTCAGGTCCCACGT  79362374

Query  12301     CTGGCTTGTGAACCACCTTCCTCAGTCCAGCTCAGAAACTCTGCCCCCTCTCTCCAGTGT  12360
                 ||||||||||||||||||||||||||||||||||||||||||||||||||||||||||||
Sbjct  79362375  CTGGCTTGTGAACCACCTTCCTCAGTCCAGCTCAGAAACTCTGCCCCCTCTCTCCAGTGT  79362434

Query  12361     GTTTTTAAACACGTCGGACCTTGGTCCACCTGATGGGTGAAGGGTGGTACTTCACTGATT  12420
                 ||||||||||||||||||||||||||||||||||||||||||||||||||||||||||||
Sbjct  79362435  GTTTTTAAACACGTCGGACCTTGGTCCACCTGATGGGTGAAGGGTGGTACTTCACTGATT  79362494

Query  12421     GTAGCCTTGCTCACCTCGCATTTGGGTAAGAACCAGAAAAGTGGAAACTAGGCGGGAGCC  12480
                 ||||||||||||||||||||||||||||||||||||||||||||||||||||||||||||
Sbjct  79362495  GTAGCCTTGCTCACCTCGCATTTGGGTAAGAACCAGAAAAGTGGAAACTAGGCGGGAGCC  79362554

Query  12481     CCGATCCAGGGACATGTGTCCTTGCTGAGAGGGAGGCAGCGAGAGCACTGAAAGCTATAC  12540
                 ||||||||||||||||||||||||||||||||||||||||||||||||||||||||||||
Sbjct  79362555  CCGATCCAGGGACATGTGTCCTTGCTGAGAGGGAGGCAGCGAGAGCACTGAAAGCTATAC  79362614

Query  12541     AGTGACAGCGGGATGCAGAGCCAGTTTAAGAAACAATGCTTGTTTTATGCTGTTGAATAC  12600
                 ||||||||||||||||||||||||||||||||||||||||||||||||||||||||||||
Sbjct  79362615  AGTGACAGCGGGATGCAGAGCCAGTTTAAGAAACAATGCTTGTTTTATGCTGTTGAATAC  79362674

Query  12601     CTGCTGTTGGGGGTGAGGCCAGTGAGCAAACAGGACGAAGCTGGTTAGAACAAACTTGTG  12660
                 ||||||||||||||||||||||||||||||||||||||||||||||||||||||||||||
Sbjct  79362675  CTGCTGTTGGGGGTGAGGCCAGTGAGCAAACAGGACGAAGCTGGTTAGAACAAACTTGTG  79362734

Query  12661     AGATACTGAGTCTACGAGAGTATATCTGTGAGAAGGACCAAAAAACAGTGTTAAACACCA  12720
                 ||||||||||||||||||||||||||||||||||||||||||||||||||||||||||||
Sbjct  79362735  AGATACTGAGTCTACGAGAGTATATCTGTGAGAAGGACCAAAAAACAGTGTTAAACACCA  79362794

Query  12721     GCCTGTCTGTCATACAGGCAGTCTATTCCGTCTGCTTCTCGGGAGTCAAGGTCACCTGTC  12780
                 ||||||||||||||||||||||||||||||||||||||||||||||||||||||||||||
Sbjct  79362795  GCCTGTCTGTCATACAGGCAGTCTATTCCGTCTGCTTCTCGGGAGTCAAGGTCACCTGTC  79362854

Query  12781     TTAAGAGTAACAGTGAGTTGCACTGACGGGTGCTGACCGTGGTCTGAGAACTGCTCTTAG  12840
                 ||||||||||||||||||||||||||||||||||||||||||||||||||||||||||||
Sbjct  79362855  TTAAGAGTAACAGTGAGTTGCACTGACGGGTGCTGACCGTGGTCTGAGAACTGCTCTTAG  79362914

Query  12841     CACTCTGTGTGTGAGGCACATACTGCTCTTCTTTCTGTCTTGTGGATGAGGAAGCAGGAG  12900
                 ||||||||||||||||||||||||||||||||||||||||||||||||||||||||||||
Sbjct  79362915  CACTCTGTGTGTGAGGCACATACTGCTCTTCTTTCTGTCTTGTGGATGAGGAAGCAGGAG  79362974

Query  12901     TTCAGAGGTACCCTACCCTGTCTGTGATCTGTCCTGTAAGTAAGTTGGTTCCACAGCGGC  12960
                 ||||||||||||||||||||||||||||||||||||||||||||||||||||||||||||
Sbjct  79362975  TTCAGAGGTACCCTACCCTGTCTGTGATCTGTCCTGTAAGTAAGTTGGTTCCACAGCGGC  79363034

Query  12961     AGAGCTCGGTTGGCGTGGCTCATAAGCCGTCCTCAACCTCTGCTGTACCAGCCGAGACGT  13020
                 ||||||||||||||||||||||||||||||||||||||||||||||||||||||||||||
Sbjct  79363035  AGAGCTCGGTTGGCGTGGCTCATAAGCCGTCCTCAACCTCTGCTGTACCAGCCGAGACGT  79363094

Query  13021     TCACCCGCGTCTGGCCAGTGACCCGTCTCCCTCTCTGAGACAAGGCTGGACTTCACAGCT  13080
                 ||||||||||||||||||||||||||||||||||||||||||||||||||||||||||||
Sbjct  79363095  TCACCCGCGTCTGGCCAGTGACCCGTCTCCCTCTCTGAGACAAGGCTGGACTTCACAGCT  79363154

Query  13081     TTTACTCAAAGTTTGCCTTCACCCTAATTAATCTGAATTAGTTTTGTTTTACTACGTAAA  13140
                 ||||||||||||||||||||||||||||||||||||||||||||||||||||||||||||
Sbjct  79363155  TTTACTCAAAGTTTGCCTTCACCCTAATTAATCTGAATTAGTTTTGTTTTACTACGTAAA  79363214

Query  13141     TAGAAGAATTCTCTTCAAAAAACTGATGGAAAGTTTTTAAATGAGAGTAAAGGCATGTAA  13200
                 ||||||||||||||||||||||||||||||||||||||||||||||||||||||||||||
Sbjct  79363215  TAGAAGAATTCTCTTCAAAAAACTGATGGAAAGTTTTTAAATGAGAGTAAAGGCATGTAA  79363274

Query  13201     CAGGATGGTAGCATTTGGAATATTTACAGTTTAACACAACTACAAATGTAGTAAGCTGTT  13260
                 ||||||||||||||||||||||||||||||||||||||||||||||||||||||||||||
Sbjct  79363275  CAGGATGGTAGCATTTGGAATATTTACAGTTTAACACAACTACAAATGTAGTAAGCTGTT  79363334

Query  13261     CGTATTTTAAATAATAAGTTGAACCAAGTCTGATTCCAGCAGGGGGAGACAGGTTCATTC  13320
                 ||||||||||||||||||||||||||||||||||||||||||||||||||||||||||||
Sbjct  79363335  CGTATTTTAAATAATAAGTTGAACCAAGTCTGATTCCAGCAGGGGGAGACAGGTTCATTC  79363394

Query  13321     ACACTGGTTGTCCTGAAAGAAAGAAACAAGGAGTTATTTATACTGTCACgtgtgtgtgtg  13380
                 ||||||||||||||||||||||||||||||||||||||||||||||||||||||||||||
Sbjct  79363395  ACACTGGTTGTCCTGAAAGAAAGAAACAAGGAGTTATTTATACTGTCACGTGTGTGTGTG  79363454

Query  13381     tgtgtgtgtgtgtgtgtgtgtgtgtgtgtgAAAGAATGAAAAGGACAGAAAGAGAAGATG  13440
                 ||||||||||||||||||||||||||||||||||||||||||||||||||||||||||||
Sbjct  79363455  TGTGTGTGTGTGTGTGTGTGTGTGTGTGTGAAAGAATGAAAAGGACAGAAAGAGAAGATG  79363514

Query  13441     GATGCCTTGGAAAACTGTATTGTTCTTTTCGCATGTCCAAGCCTCTCAAGATCTAGAGTA  13500
                 ||||||||||||||||||||||||||||||||||||||||||||||||||||||||||||
Sbjct  79363515  GATGCCTTGGAAAACTGTATTGTTCTTTTCGCATGTCCAAGCCTCTCAAGATCTAGAGTA  79363574

Query  13501     TGGTTCTTTTAGAGAAGTGTCAGTGGCTATAAGACAGATGATATTTCTGAAATGACATCA  13560
                 ||||||||||||||||||||||||||||||||||||||||||||||||||||||||||||
Sbjct  79363575  TGGTTCTTTTAGAGAAGTGTCAGTGGCTATAAGACAGATGATATTTCTGAAATGACATCA  79363634

Query  13561     CTGTGCGTAGTTTGTATGGTGCTCTaaaaaaaaagaaaagaaaaaCTCCACTTGTCTAGA  13620
                 ||||||||||||||||||||||||||||||||||||||||||||||||||||||||||||
Sbjct  79363635  CTGTGCGTAGTTTGTATGGTGCTCTAAAAAAAAAGAAAAGAAAAACTCCACTTGTCTAGA  79363694

Query  13621     AAGCTTCGTTTGAGTGCTACTTTTTGAACATGTTATTGGCGAAGCAGGGTTCTGGAAGCC  13680
                 ||||||||||||||||||||||||||||||||||||||||||||||||||||||||||||
Sbjct  79363695  AAGCTTCGTTTGAGTGCTACTTTTTGAACATGTTATTGGCGAAGCAGGGTTCTGGAAGCC  79363754

Query  13681     CGTCCTTACGTGTGCAGCATGGACTCCCCCGATTCTGGCAGGCCTTTGACATTAGCGTGT  13740
                 ||||||||||||||||||||||||||||||||||||||||||||||||||||||||||||
Sbjct  79363755  CGTCCTTACGTGTGCAGCATGGACTCCCCCGATTCTGGCAGGCCTTTGACATTAGCGTGT  79363814

Query  13741     CCCCCTGGTAAATCAGAGCACTTCACGGCCAGAACGGCACGGCCGGCTGAGCATATTACG  13800
                 ||||||||||||||||||||||||||||||||||||||||||||||||||||||||||||
Sbjct  79363815  CCCCCTGGTAAATCAGAGCACTTCACGGCCAGAACGGCACGGCCGGCTGAGCATATTACG  79363874

Query  13801     GAGCAGAGAGGACTCGGAAGAATTAAACAGCCAATGGCGTGGCGGTGGCGGCAGTGCGGC  13860
                 ||||||||||||||||||||||||||||||||||||||||||||||||||||||||||||
Sbjct  79363875  GAGCAGAGAGGACTCGGAAGAATTAAACAGCCAATGGCGTGGCGGTGGCGGCAGTGCGGC  79363934

Query  13861     CTTTCCCCCGTTCAGCCTGACACAGAGGCTACCGACGAGGTTTAATTGACATTAAGAGCC  13920
                 ||||||||||||||||||||||||||||||||||||||||||||||||||||||||||||
Sbjct  79363935  CTTTCCCCCGTTCAGCCTGACACAGAGGCTACCGACGAGGTTTAATTGACATTAAGAGCC  79363994

Query  13921     GCTCGCCATTTTTAAAGAGCAGTAAATTGTTCCTGAGTTTCGTCTCTCAGAGCCCTAAGC  13980
                 ||||||||||||||||||||||||||||||||||||||||||||||||||||||||||||
Sbjct  79363995  GCTCGCCATTTTTAAAGAGCAGTAAATTGTTCCTGAGTTTCGTCTCTCAGAGCCCTAAGC  79364054

Query  13981     AAAGGCTGCCACGTAACTCGTTGGTCATGCTTGGCTTGTAAACATGATTGGCCAAAGCAA  14040
                 ||||||||||||||||||||||||||||||||||||||||||||||||||||||||||||
Sbjct  79364055  AAAGGCTGCCACGTAACTCGTTGGTCATGCTTGGCTTGTAAACATGATTGGCCAAAGCAA  79364114

Query  14041     GAAAGCGCTCAGTGAAGGTTGACTTGTCCTCTGGAAGTCTTCCCTCAGATCCGCGGCCAG  14100
                 ||||||||||||||||||||||||||||||||||||||||||||||||||||||||||||
Sbjct  79364115  GAAAGCGCTCAGTGAAGGTTGACTTGTCCTCTGGAAGTCTTCCCTCAGATCCGCGGCCAG  79364174

Query  14101     CGGCGAATGCGGCAATCCTGGGCAGTTGTGCCGTAAGCACACCTTAGAGCCTGGTCGCCC  14160
                 ||||||||||||||||||||||||||||||||||||||||||||||||||||||||||||
Sbjct  79364175  CGGCGAATGCGGCAATCCTGGGCAGTTGTGCCGTAAGCACACCTTAGAGCCTGGTCGCCC  79364234

Query  14161     CGAGGGGCAGGTCCCACATTTCAATAAACTCGATAAAGCTTTCTTCTTGGGGGAGGCTAG  14220
                 ||||||||||||||||||||||||||||||||||||||||||||||||||||||||||||
Sbjct  79364235  CGAGGGGCAGGTCCCACATTTCAATAAACTCGATAAAGCTTTCTTCTTGGGGGAGGCTAG  79364294

Query  14221     TTTTCAAGACGTTCACTCCCCATCTCCCATACAGTCTTTCTCTTCAGACAATTCAAACTC  14280
                 ||||||||||||||||||||||||||||||||||||||||||||||||||||||||||||
Sbjct  79364295  TTTTCAAGACGTTCACTCCCCATCTCCCATACAGTCTTTCTCTTCAGACAATTCAAACTC  79364354

Query  14281     CCTGTGGAAACTTGAAGGGTGGGCTCTTGCCTCCCTGGTGGGCCTTTGTAGCCAAGTTCT  14340
                 ||||||||||||||||||||||||||||||||||||||||||||||||||||||||||||
Sbjct  79364355  CCTGTGGAAACTTGAAGGGTGGGCTCTTGCCTCCCTGGTGGGCCTTTGTAGCCAAGTTCT  79364414

Query  14341     CACAGCAAACAGATCGTGTCATTTACCGCCACCCGCTTCCTGTTTTGAGGGTCAGTTCAG  14400
                 ||||||||||||||||||||||||||||||||||||||||||||||||||||||||||||
Sbjct  79364415  CACAGCAAACAGATCGTGTCATTTACCGCCACCCGCTTCCTGTTTTGAGGGTCAGTTCAG  79364474

Query  14401     AGGACAGTGGGTCCTTTAAGTCAAAAAGAGGTTTACCCGATGTAAGCCCCAGCAAGGCTC  14460
                 ||||||||||||||||||||||||||||||||||||||||||||||||||||||||||||
Sbjct  79364475  AGGACAGTGGGTCCTTTAAGTCAAAAAGAGGTTTACCCGATGTAAGCCCCAGCAAGGCTC  79364534

Query  14461     TTGGATCACAGGGCCGGCCAGGCGACTCAGCACTCCGGACGGGAGCCAGGACTGGACGCA  14520
                 ||||||||||||||||||||||||||||||||||||||||||||||||||||||||||||
Sbjct  79364535  TTGGATCACAGGGCCGGCCAGGCGACTCAGCACTCCGGACGGGAGCCAGGACTGGACGCA  79364594

Query  14521     CATGAGGACATGTACAAATGCCACCACCTCGGCTCTGGCGTCTCCCTGCGAGCTTGCTGC  14580
                 ||||||||||||||||||||||||||||||||||||||||||||||||||||||||||||
Sbjct  79364595  CATGAGGACATGTACAAATGCCACCACCTCGGCTCTGGCGTCTCCCTGCGAGCTTGCTGC  79364654

Query  14581     TGACGGTCCTTGTGACTCGTGTTAGGGGAGCTGCTGGTGACAATGATTTTAGAATCGGAG  14640
                 ||||||||||||||||||||||||||||||||||||||||||||||||||||||||||||
Sbjct  79364655  TGACGGTCCTTGTGACTCGTGTTAGGGGAGCTGCTGGTGACAATGATTTTAGAATCGGAG  79364714

Query  14641     TAATTGACCTGACAGTGGTGACGGCTTCATTACGAGCCCCATGGCACCGTGTTCAGCTGC  14700
                 ||||||||||||||||||||||||||||||||||||||||||||||||||||||||||||
Sbjct  79364715  TAATTGACCTGACAGTGGTGACGGCTTCATTACGAGCCCCATGGCACCGTGTTCAGCTGC  79364774

Query  14701     TCCACGTCCTGTTTCTGCCATATTTTGAGGCGTCATTCTAATTTGGTAGTACAGTATGTT  14760
                 ||||||||||||||||||||||||||||||||||||||||||||||||||||||||||||
Sbjct  79364775  TCCACGTCCTGTTTCTGCCATATTTTGAGGCGTCATTCTAATTTGGTAGTACAGTATGTT  79364834

Query  14761     TTTGTGTCACCAGGGTCTCTTCCCTTAAATCGGGTACATTTCAGATTCTTCAAATGATTT  14820
                 ||||||||||||||||||||||||||||||||||||||||||||||||||||||||||||
Sbjct  79364835  TTTGTGTCACCAGGGTCTCTTCCCTTAAATCGGGTACATTTCAGATTCTTCAAATGATTT  79364894

Query  14821     TTTGTTTTATGTCACGCATTTTAAGACCCCTCGGAAAGCAGCCGTTCCGGAGGGAGATCG  14880
                 ||||||||||||||||||||||||||||||||||||||||||||||||||||||||||||
Sbjct  79364895  TTTGTTTTATGTCACGCATTTTAAGACCCCTCGGAAAGCAGCCGTTCCGGAGGGAGATCG  79364954

Query  14881     TGGTTTTGCCTGCACTCATGTCCCCCAGCCCCACAAACTCCACAGGTGATGGAACAAATA  14940
                 ||||||||||||||||||||||||||||||||||||||||||||||||||||||||||||
Sbjct  79364955  TGGTTTTGCCTGCACTCATGTCCCCCAGCCCCACAAACTCCACAGGTGATGGAACAAATA  79365014

Query  14941     CAGTCTGCATAGCAGCTGCCACCAGCCCGCCGCCAACATACAGGCCACCCTTGCTGTATT  15000
                 ||||||||||||||||||||||||||||||||||||||||||||||||||||||||||||
Sbjct  79365015  CAGTCTGCATAGCAGCTGCCACCAGCCCGCCGCCAACATACAGGCCACCCTTGCTGTATT  79365074

Query  15001     GCCCTGGGTGAGAATTCAGAAGTTCAACACCTAAGGGTTTGAGAACTCATCGTGCCGTTG  15060
                 ||||||||||||||||||||||||||||||||||||||||||||||||||||||||||||
Sbjct  79365075  GCCCTGGGTGAGAATTCAGAAGTTCAACACCTAAGGGTTTGAGAACTCATCGTGCCGTTG  79365134

Query  15061     AGGCAACGATTGGCTGCCATGGAACCCGCCCAGAGTGGTGTGGTGGCCAAAACTGTGGGC  15120
                 ||||||||||||||||||||||||||||||||||||||||||||||||||||||||||||
Sbjct  79365135  AGGCAACGATTGGCTGCCATGGAACCCGCCCAGAGTGGTGTGGTGGCCAAAACTGTGGGC  79365194

Query  15121     CAGGATGCTCGTTGGACAAAGCTCCAGTTTGTATTAACCATTCACGCCGTGTACTTTTCC  15180
                 ||||||||||||||||||||||||||||||||||||||||||||||||||||||||||||
Sbjct  79365195  CAGGATGCTCGTTGGACAAAGCTCCAGTTTGTATTAACCATTCACGCCGTGTACTTTTCC  79365254

Query  15181     ACGTAAACAGTCCTTGCTGAAGTAATTTCACTACCtttttttCCTACAGGAGGACACCAT  15240
                 ||||||||||||||||||||||||||||||||||||||||||||||||||||||||||||
Sbjct  79365255  ACGTAAACAGTCCTTGCTGAAGTAATTTCACTACCTTTTTTTCCTACAGGAGGACACCAT  79365314

Query  15241     GGAGGTGGAAGAGTTTTTGAAGGAAGCTGCGGTAATGAAAGAGATCAAGCACCCTAACCT  15300
                 ||||||||||||||||||||||||||||||||||||||||||||||||||||||||||||
Sbjct  79365315  GGAGGTGGAAGAGTTTTTGAAGGAAGCTGCGGTAATGAAAGAGATCAAGCACCCTAACCT  79365374

Query  15301     AGTACAGTTACTTGGTGAGTGCGAGGAGCTCGGAAgggggggCCTTTGCATTAAACCCGC  15360
                 ||||||||||||||||||||||||||||||||||||||||||||||||||||||||||||
Sbjct  79365375  AGTACAGTTACTTGGTGAGTGCGAGGAGCTCGGAAGGGGGGGCCTTTGCATTAAACCCGC  79365434

Query  15361     TGGGGTGATCCAGGTGCTGTCAAAGAGGAGATGGCTGCCTCGCTACATGAATTCTTCTCA  15420
                 ||||||||||||||||||||||||||||||||||||||||||||||||||||||||||||
Sbjct  79365435  TGGGGTGATCCAGGTGCTGTCAAAGAGGAGATGGCTGCCTCGCTACATGAATTCTTCTCA  79365494

Query  15421     TTTGGACATCTGTTCTCTACTAACATTCAGCCCTCGGTAAACGGAGGTGTGTGTGTGAAT  15480
                 ||||||||||||||||||||||||||||||||||||||||||||||||||||||||||||
Sbjct  79365495  TTTGGACATCTGTTCTCTACTAACATTCAGCCCTCGGTAAACGGAGGTGTGTGTGTGAAT  79365554

Query  15481     TTTATTACTTTAATACCTACAAGCATCAAATGCAAATCTCAAATTGACTTCCGAAACTTA  15540
                 ||||||||||||||||||||||||||||||||||||||||||||||||||||||||||||
Sbjct  79365555  TTTATTACTTTAATACCTACAAGCATCAAATGCAAATCTCAAATTGACTTCCGAAACTTA  79365614

Query  15541     AGAATTTTCAAGAGTTCCTTCACTGAAGTGATTCTGGAAGTAGACAGAGCCATCAGACAT  15600
                 ||||||||||||||||||||||||||||||||||||||||||||||||||||||||||||
Sbjct  79365615  AGAATTTTCAAGAGTTCCTTCACTGAAGTGATTCTGGAAGTAGACAGAGCCATCAGACAT  79365674

Query  15601     AAGCCCCGGGGTAAACGAACAGTGATTTAGGCCATTTGATGTGTGCCTGGCCTTTGCTTC  15660
                 ||||||||||||||||||||||||||||||||||||||||||||||||||||||||||||
Sbjct  79365675  AAGCCCCGGGGTAAACGAACAGTGATTTAGGCCATTTGATGTGTGCCTGGCCTTTGCTTC  79365734

Query  15661     TGAACTCGGTGGCAGCCTCTTCCTGTTTAAGTTCATTGGCTTGAGAGGAAGAAAAGAGCA  15720
                 ||||||||||||||||||||||||||||||||||||||||||||||||||||||||||||
Sbjct  79365735  TGAACTCGGTGGCAGCCTCTTCCTGTTTAAGTTCATTGGCTTGAGAGGAAGAAAAGAGCA  79365794

Query  15721     GGCCATGTACCACCCCCTGTCTccccccccAGAAACATCATCTCAAGTCACAGGTGCTTG  15780
                 ||||||||||||||||||||||||||||||||||||||||||||||||||||||||||||
Sbjct  79365795  GGCCATGTACCACCCCCTGTCTCCCCCCCCAGAAACATCATCTCAAGTCACAGGTGCTTG  79365854

Query  15781     GAACCGTCTTAGCACTGAGTCCAGGGCTTGGGGGCAGAGTCAGATCCATTTCAGAAGCCT  15840
                 ||||||||||||||||||||||||||||||||||||||||||||||||||||||||||||
Sbjct  79365855  GAACCGTCTTAGCACTGAGTCCAGGGCTTGGGGGCAGAGTCAGATCCATTTCAGAAGCCT  79365914

Query  15841     TTTCCTTGAGGTCCAGTCCTTTCTGATGCCTGTGCTGTGTCTCGTTGGCAGGGGTCTGCA  15900
                 ||||||||||||||||||||||||||||||||||||||||||||||||||||||||||||
Sbjct  79365915  TTTCCTTGAGGTCCAGTCCTTTCTGATGCCTGTGCTGTGTCTCGTTGGCAGGGGTCTGCA  79365974

Query  15901     CCCGGGAGCCCCCGTTCTATATAATCACTGAGTTCATGACGTATGGGAACCTGCTGGACT  15960
                 ||||||||||||||||||||||||||||||||||||||||||||||||||||||||||||
Sbjct  79365975  CCCGGGAGCCCCCGTTCTATATAATCACTGAGTTCATGACGTATGGGAACCTGCTGGACT  79366034

Query  15961     ACCTGCGAGAGTGTAACCGGCAGGAGGTGAACGCTGTGGTGCTGCTGTACATGGCCACGC  16020
                 ||||||||||||||||||||||||||||||||||||||||||||||||||||||||||||
Sbjct  79366035  ACCTGCGAGAGTGTAACCGGCAGGAGGTGAACGCTGTGGTGCTGCTGTACATGGCCACGC  79366094

Query  16021     AGATCTCGTCAGCCATGGAGTACCTGGAGAAGAAAAACTTCATCCACAGGTAGGAGCCTG  16080
                 ||||||||||||||||||||||||||||||||||||||||||||||||||||||||||||
Sbjct  79366095  AGATCTCGTCAGCCATGGAGTACCTGGAGAAGAAAAACTTCATCCACAGGTAGGAGCCTG  79366154

Query  16081     CCGAGGCCGCCTCCCCACAGGGCCCCGGCACCCTTCTGTAAAAGGCCCCACCTTGAGGGG  16140
                 ||||||||||||||||||||||||||||||||||||||||||||||||||||||||||||
Sbjct  79366155  CCGAGGCCGCCTCCCCACAGGGCCCCGGCACCCTTCTGTAAAAGGCCCCACCTTGAGGGG  79366214

Query  16141     TGACCGCTCGGCCTCTCCCTTCAGTGCTGGCAACATGTTAGGTCTGAGACAAGAGCGCAG  16200
                 ||||||||||||||||||||||||||||||||||||||||||||||||||||||||||||
Sbjct  79366215  TGACCGCTCGGCCTCTCCCTTCAGTGCTGGCAACATGTTAGGTCTGAGACAAGAGCGCAG  79366274

Query  16201     CGGTGGGTTCCGACGTGGCCAGCTCTGGGTGTGTGTCTAGGGCCCAGTTCAGCCAGACCT  16260
                 ||||||||||||||||||||||||||||||||||||||||||||||||||||||||||||
Sbjct  79366275  CGGTGGGTTCCGACGTGGCCAGCTCTGGGTGTGTGTCTAGGGCCCAGTTCAGCCAGACCT  79366334

Query  16261     AGACTCTGGACACAGAGCAGGCAATCCTGGGGGAGAAACAGTCCGCTTCGGAACCATTCT  16320
                 ||||||||||||||||||||||||||||||||||||||||||||||||||||||||||||
Sbjct  79366335  AGACTCTGGACACAGAGCAGGCAATCCTGGGGGAGAAACAGTCCGCTTCGGAACCATTCT  79366394

Query  16321     GGACTAAGGGGCATACTCAGTGTTTCATACAAGGAGTCGAGTGCTCCTTGTTCCGCCGAG  16380
                 ||||||||||||||||||||||||||||||||||||||||||||||||||||||||||||
Sbjct  79366395  GGACTAAGGGGCATACTCAGTGTTTCATACAAGGAGTCGAGTGCTCCTTGTTCCGCCGAG  79366454

Query  16381     CCCAGCCGGCGGGCGCCGTAGTGACCTCTTCCCCGGAGCGGGTGGCCCTGCCCTGACACA  16440
                 ||||||||||||||||||||||||||||||||||||||||||||||||||||||||||||
Sbjct  79366455  CCCAGCCGGCGGGCGCCGTAGTGACCTCTTCCCCGGAGCGGGTGGCCCTGCCCTGACACA  79366514

Query  16441     CGGCAAGAGCGGCCAGTGCATGGGTTTCGGTTTTGTGCTGCGTGttttttttCTCCCTTC  16500
                 ||||||||||||||||||||||||||||||||||||||||||||||||||||||||||||
Sbjct  79366515  CGGCAAGAGCGGCCAGTGCATGGGTTTCGGTTTTGTGCTGCGTGTTTTTTTTCTCCCTTC  79366574

Query  16501     TCTTTATTATCATTTCATTCTCCACTTAACTTGCTGTCACCGGCCTCGGCAATGTTTCCA  16560
                 ||||||||||||||||||||||||||||||||||||||||||||||||||||||||||||
Sbjct  79366575  TCTTTATTATCATTTCATTCTCCACTTAACTTGCTGTCACCGGCCTCGGCAATGTTTCCA  79366634

Query  16561     CAATTGGCAGAATTGTGTAGATGCGGCTCTAAGTGAAGTGTCTTTGCTGTTTCAAAGCCC  16620
                 ||||||||||||||||||||||||||||||||||||||||||||||||||||||||||||
Sbjct  79366635  CAATTGGCAGAATTGTGTAGATGCGGCTCTAAGTGAAGTGTCTTTGCTGTTTCAAAGCCC  79366694

Query  16621     GGAGTGTTGTGACCTTCAGGTGCGCCACAATTATCCTGGTCTTCACATTCTTTGCTGGTG  16680
                 ||||||||||||||||||||||||||||||||||||||||||||||||||||||||||||
Sbjct  79366695  GGAGTGTTGTGACCTTCAGGTGCGCCACAATTATCCTGGTCTTCACATTCTTTGCTGGTG  79366754

Query  16681     GAAATGGCTTCCTAGCAGAGTGACAGCCTATCCAGGGCAGAGCCTGTGGGCTTTGCCAGA  16740
                 ||||||||||||||||||||||||||||||||||||||||||||||||||||||||||||
Sbjct  79366755  GAAATGGCTTCCTAGCAGAGTGACAGCCTATCCAGGGCAGAGCCTGTGGGCTTTGCCAGA  79366814

Query  16741     GTCGTTCATACAAGACATTCTCTCTGCCACCACTGTGACCTTTCCTGTCCAATTATCTCG  16800
                 ||||||||||||||||||||||||||||||||||||||||||||||||||||||||||||
Sbjct  79366815  GTCGTTCATACAAGACATTCTCTCTGCCACCACTGTGACCTTTCCTGTCCAATTATCTCG  79366874

Query  16801     ACTATGAAACCTGTACATGAGATTTCATAGTGGGGAATAAGAGGAGCACGTGTGAGATGC  16860
                 ||||||||||||||||||||||||||||||||||||||||||||||||||||||||||||
Sbjct  79366875  ACTATGAAACCTGTACATGAGATTTCATAGTGGGGAATAAGAGGAGCACGTGTGAGATGC  79366934

Query  16861     TGGCGGTTCCTTGTCAGACAGATTCTCTGCGCTCCGTGGGAGCTCGGTTCAGGCGCTCCT  16920
                 ||||||||||||||||||||||||||||||||||||||||||||||||||||||||||||
Sbjct  79366935  TGGCGGTTCCTTGTCAGACAGATTCTCTGCGCTCCGTGGGAGCTCGGTTCAGGCGCTCCT  79366994

Query  16921     GTCACTCAGGAGAGCGAACCCTGTGAGGCTGCAAATTGAGATTTCTTGACTTCCCATTTG  16980
                 ||||||||||||||||||||||||||||||||||||||||||||||||||||||||||||
Sbjct  79366995  GTCACTCAGGAGAGCGAACCCTGTGAGGCTGCAAATTGAGATTTCTTGACTTCCCATTTG  79367054

Query  16981     CCTCGCATGTCTAGGTCCATTCCCTCTTCATCCGGGCAAACTCTGAATGCTTTACCAAAA  17040
                 ||||||||||||||||||||||||||||||||||||||||||||||||||||||||||||
Sbjct  79367055  CCTCGCATGTCTAGGTCCATTCCCTCTTCATCCGGGCAAACTCTGAATGCTTTACCAAAA  79367114

Query  17041     TCCTGTTAGGCACAACTCTTGTGTATTTAATTTCTCTGATTGCTGATGCTCAAGCTGTCG  17100
                 ||||||||||||||||||||||||||||||||||||||||||||||||||||||||||||
Sbjct  79367115  TCCTGTTAGGCACAACTCTTGTGTATTTAATTTCTCTGATTGCTGATGCTCAAGCTGTCG  79367174

Query  17101     TCTGCAGCCAGCGCCTTAGCTGCTGCCTCTTCTCAGTCCTCGGTTCCTGTTTGCCTTGTG  17160
                 ||||||||||||||||||||||||||||||||||||||||||||||||||||||||||||
Sbjct  79367175  TCTGCAGCCAGCGCCTTAGCTGCTGCCTCTTCTCAGTCCTCGGTTCCTGTTTGCCTTGTG  79367234

Query  17161     AGTTCATGGTTAACGTTCATGACCGAAGATTAGACTCCTACCTCCCTGGTAGAATCAGGA  17220
                 ||||||||||||||||||||||||||||||||||||||||||||||||||||||||||||
Sbjct  79367235  AGTTCATGGTTAACGTTCATGACCGAAGATTAGACTCCTACCTCCCTGGTAGAATCAGGA  79367294

Query  17221     AGCGAGAGAAGCTAATTAGACAGGAGCAATTCTTAGGATACATTTGGATAAGCATCAGGA  17280
                 ||||||||||||||||||||||||||||||||||||||||||||||||||||||||||||
Sbjct  79367295  AGCGAGAGAAGCTAATTAGACAGGAGCAATTCTTAGGATACATTTGGATAAGCATCAGGA  79367354

Query  17281     AGAAAGAGGAAAGTAGGAAACACAATTTGGGTGAAGAATGCCGTGGTCTTTGTTCCCAAG  17340
                 ||||||||||||||||||||||||||||||||||||||||||||||||||||||||||||
Sbjct  79367355  AGAAAGAGGAAAGTAGGAAACACAATTTGGGTGAAGAATGCCGTGGTCTTTGTTCCCAAG  79367414

Query  17341     TCTGGAGAGGACAAGTGGAGATTCCCTGGGCTGTAAGTTGCCCCCGGTCGAGGACTGTCC  17400
                 ||||||||||||||||||||||||||||||||||||||||||||||||||||||||||||
Sbjct  79367415  TCTGGAGAGGACAAGTGGAGATTCCCTGGGCTGTAAGTTGCCCCCGGTCGAGGACTGTCC  79367474

Query  17401     TATAAGTTCGTTCCTGGTTCCTGCGTAGAGTAGCAATAACCAAACAGACGCTTAGATGAC  17460
                 ||||||||||||||||||||||||||||||||||||||||||||||||||||||||||||
Sbjct  79367475  TATAAGTTCGTTCCTGGTTCCTGCGTAGAGTAGCAATAACCAAACAGACGCTTAGATGAC  79367534

Query  17461     ACTTACTATTTTCTGGGCATCAGTTGAAGCACTTTACATATTAATTAGTTACTACTCACA  17520
                 ||||||||||||||||||||||||||||||||||||||||||||||||||||||||||||
Sbjct  79367535  ACTTACTATTTTCTGGGCATCAGTTGAAGCACTTTACATATTAATTAGTTACTACTCACA  79367594

Query  17521     ACAACCTTAAGAAGTAGGCGCTGTTATTCTCATCTTCATTTTACGGATAACATAACTGCA  17580
                 ||||||||||||||||||||||||||||||||||||||||||||||||||||||||||||
Sbjct  79367595  ACAACCTTAAGAAGTAGGCGCTGTTATTCTCATCTTCATTTTACGGATAACATAACTGCA  79367654

Query  17581     TCTCAGGGGAATTAATCTGCTCCAGGTCACAGGGCCGGGGTGCCGGCTCCCAGGGCCACC  17640
                 ||||||||||||||||||||||||||||||||||||||||||||||||||||||||||||
Sbjct  79367655  TCTCAGGGGAATTAATCTGCTCCAGGTCACAGGGCCGGGGTGCCGGCTCCCAGGGCCACC  79367714

Query  17641     TCTGCTGCTGTCAGTGCGCTGGGAGCCCAGGTGGGTGCTGAGGGATGGGCGCTGCTCCCC  17700
                 ||||||||||||||||||||||||||||||||||||||||||||||||||||||||||||
Sbjct  79367715  TCTGCTGCTGTCAGTGCGCTGGGAGCCCAGGTGGGTGCTGAGGGATGGGCGCTGCTCCCC  79367774

Query  17701     GGTGAGGAATTAACATAAGTTTCTGGGGAACCAGGCTCCCTTTCCATTGTCAGTATTGCA  17760
                 ||||||||||||||||||||||||||||||||||||||||||||||||||||||||||||
Sbjct  79367775  GGTGAGGAATTAACATAAGTTTCTGGGGAACCAGGCTCCCTTTCCATTGTCAGTATTGCA  79367834

Query  17761     CCTTTCCCCAGCAGTGGTGGGTTTGCAAAGCCGGAAAGCTAGCCAGGAACTCTCATGGAT  17820
                 ||||||||||||||||||||||||||||||||||||||||||||||||||||||||||||
Sbjct  79367835  CCTTTCCCCAGCAGTGGTGGGTTTGCAAAGCCGGAAAGCTAGCCAGGAACTCTCATGGAT  79367894

Query  17821     GGACTTTTTCCTTTCCCAGAGATCTTGCTGCCCGAAACTGCCTGGTAGGGGAAAACCACT  17880
                 ||||||||||||||||||||||||||||||||||||||||||||||||||||||||||||
Sbjct  79367895  GGACTTTTTCCTTTCCCAGAGATCTTGCTGCCCGAAACTGCCTGGTAGGGGAAAACCACT  79367954

Query  17881     TGGTGAAGGTGGCTGATTTCGGCCTGAGCAGGTTGATGACGGGGGACACTTACACAGCCC  17940
                 ||||||||||||||||||||||||||||||||||||||||||||||||||||||||||||
Sbjct  79367955  TGGTGAAGGTGGCTGATTTCGGCCTGAGCAGGTTGATGACGGGGGACACTTACACAGCCC  79368014

Query  17941     ACGCCGGGGCCAAATTCCCCATCAAGTGGACTGCACCCGAAAGCCTGGCGTACAACAAGT  18000
                 ||||||||||||||||||||||||||||||||||||||||||||||||||||||||||||
Sbjct  79368015  ACGCCGGGGCCAAATTCCCCATCAAGTGGACTGCACCCGAAAGCCTGGCGTACAACAAGT  79368074

Query  18001     TCTCCATCAAGTCCGACGTCTGGGGTAAGGGCTGCTGCTCTGGCCTGTCTGCCGGCCCAG  18060
                 ||||||||||||||||||||||||||||||||||||||||||||||||||||||||||||
Sbjct  79368075  TCTCCATCAAGTCCGACGTCTGGGGTAAGGGCTGCTGCTCTGGCCTGTCTGCCGGCCCAG  79368134

Query  18061     GGTGGGACCCcctttctccgttttcctgtttctcctttgcttttctacttcatctttcat  18120
                 ||||||||||||||||||||||||||||||||||||||||||||||||||||||||||||
Sbjct  79368135  GGTGGGACCCCCTTTCTCCGTTTTCCTGTTTCTCCTTTGCTTTTCTACTTCATCTTTCAT  79368194

Query  18121     tccttttatttttcattacttaattcttttttgtttctcttttgtttgaatatcttttct  18180
                 ||||||||||||||||||||||||||||||||||||||||||||||||||||||||||||
Sbjct  79368195  TCCTTTTATTTTTCATTACTTAATTCTTTTTTGTTTCTCTTTTGTTTGAATATCTTTTCT  79368254

Query  18181     cccgttttctctcCAAAATGAAGTAAAAGCGATCTTTTTCTTCCGAAATAATTCAGATTA  18240
                 ||||||||||||||||||||||||||||||||||||||||||||||||||||||||||||
Sbjct  79368255  CCCGTTTTCTCTCCAAAATGAAGTAAAAGCGATCTTTTTCTTCCGAAATAATTCAGATTA  79368314

Query  18241     ACttttttttttttttttAAACTTACCATCTTTGTCTTCATTCTCAGTGTGCTGCTTGGG  18300
                 ||||||||||||||||||||||||||||||||||||||||||||||||||||||||||||
Sbjct  79368315  ACTTTTTTTTTTTTTTTTAAACTTACCATCTTTGTCTTCATTCTCAGTGTGCTGCTTGGG  79368374

Query  18301     TTTGCGGGGGCAGCTGGCCGACCCTGCAGGCACCCAGAGGCTTCCTCTAATGCACCGAGT  18360
                 ||||||||||||||||||||||||||||||||||||||||||||||||||||||||||||
Sbjct  79368375  TTTGCGGGGGCAGCTGGCCGACCCTGCAGGCACCCAGAGGCTTCCTCTAATGCACCGAGT  79368434

Query  18361     GCTGTGTAGTTTGGTTTGGGCTTTAATAGGGCCCTGAAGCTTCATGTGACCGCtttttat  18420
                 ||||||||||||||||||||||||||||||||||||||||||||||||||||||||||||
Sbjct  79368435  GCTGTGTAGTTTGGTTTGGGCTTTAATAGGGCCCTGAAGCTTCATGTGACCGCTTTTTAT  79368494

Query  18421     ttttacttttttaaagaactttttattatggcaaattttaAGTGTATATATACTAAGGAA  18480
                 ||||||||||||||||||||||||||||||||||||||||||||||||||||||||||||
Sbjct  79368495  TTTTACTTTTTTAAAGAACTTTTTATTATGGCAAATTTTAAGTGTATATATACTAAGGAA  79368554

Query  18481     GACAGTTGCCTGCCGAGCTTCATGCACGCATCACCCAGCTTCCCTGGTCATCGCCTCGTG  18540
                 ||||||||||||||||||||||||||||||||||||||||||||||||||||||||||||
Sbjct  79368555  GACAGTTGCCTGCCGAGCTTCATGCACGCATCACCCAGCTTCCCTGGTCATCGCCTCGTG  79368614

Query  18541     GTGCCCTTGTACCCTCTGTGCCTTGCTCCCTCCCCTGACACTTATTTTGAAGCGAATCCC  18600
                 ||||||||||||||||||||||||||||||||||||||||||||||||||||||||||||
Sbjct  79368615  GTGCCCTTGTACCCTCTGTGCCTTGCTCCCTCCCCTGACACTTATTTTGAAGCGAATCCC  79368674

Query  18601     AGACATCATACTGTTTTGTCCATAACTATTTCAGTGTGAGTGTCTTAAAGATGGCGTTTT  18660
                 ||||||||||||||||||||||||||||||||||||||||||||||||||||||||||||
Sbjct  79368675  AGACATCATACTGTTTTGTCCATAACTATTTCAGTGTGAGTGTCTTAAAGATGGCGTTTT  79368734

Query  18661     TAATTCTCATAACCACATTGCCCCTCCTCCCAAAATGGACAGTAATTTGTGAATATTATC  18720
                 ||||||||||||||||||||||||||||||||||||||||||||||||||||||||||||
Sbjct  79368735  TAATTCTCATAACCACATTGCCCCTCCTCCCAAAATGGACAGTAATTTGTGAATATTATC  79368794

Query  18721     AACTGTCTAGTTCGTGTTTAAATTTCCAGTTGAATCAGAAAAGTCGTACTTTTATTTTAC  18780
                 ||||||||||||||||||||||||||||||||||||||||||||||||||||||||||||
Sbjct  79368795  AACTGTCTAGTTCGTGTTTAAATTTCCAGTTGAATCAGAAAAGTCGTACTTTTATTTTAC  79368854

Query  18781     AGTCTGTTTGAATTGAGATCCAAATATGGTGTACACAATGTGATTGGTTATGTCCCTTAA  18840
                 ||||||||||||||||||||||||||||||||||||||||||||||||||||||||||||
Sbjct  79368855  AGTCTGTTTGAATTGAGATCCAAATATGGTGTACACAATGTGATTGGTTATGTCCCTTAA  79368914

Query  18841     GACTCCTCTAATCTGTAACTTCCCTCTCCATCTCTTTATTTCCCACGCTGCTTATTTGTT  18900
                 ||||||||||||||||||||||||||||||||||||||||||||||||||||||||||||
Sbjct  79368915  GACTCCTCTAATCTGTAACTTCCCTCTCCATCTCTTTATTTCCCACGCTGCTTATTTGTT  79368974

Query  18901     GAACAAATCTTGTCATTTGTCCTTTAAAGTTTCCCACATTCTGGATGTTCATTGTATCCC  18960
                 ||||||||||||||||||||||||||||||||||||||||||||||||||||||||||||
Sbjct  79368975  GAACAAATCTTGTCATTTGTCCTTTAAAGTTTCCCACATTCTGGATGTTCATTGTATCCC  79369034

Query  18961     CGTGGTGTGATTTAATATGTTCCTCGCTCGTAAGTATCTCAAGTAAATGGGTAGTTGTAT  19020
                 ||||||||||||||||||||||||||||||||||||||||||||||||||||||||||||
Sbjct  79369035  CGTGGTGTGATTTAATATGTTCCTCGCTCGTAAGTATCTCAAGTAAATGGGTAGTTGTAT  79369094

Query  19021     CTAGACAGCTTAATCATATTCAGGTTTGACTTTTTTCCTTTTAGTTAAGAGTTCTTCATA  19080
                 ||||||||||||||||||||||||||||||||||||||||||||||||||||||||||||
Sbjct  79369095  CTAGACAGCTTAATCATATTCAGGTTTGACTTTTTTCCTTTTAGTTAAGAGTTCTTCATA  79369154

Query  19081     GGCGGTGGTGAGCTTTTTCATCAATATGTACATAATGCTTGATTTTTCTCTCTGTTTTTA  19140
                 ||||||||||||||||||||||||||||||||||||||||||||||||||||||||||||
Sbjct  79369155  GGCGGTGGTGAGCTTTTTCATCAATATGTACATAATGCTTGATTTTTCTCTCTGTTTTTA  79369214

Query  19141     AATAATTTTAACAGCTATTGATACCCAGCACCTAGATCCACTAATTTCTTAGGCATTGCC  19200
                 ||||||||||||||||||||||||||||||||||||||||||||||||||||||||||||
Sbjct  79369215  AATAATTTTAACAGCTATTGATACCCAGCACCTAGATCCACTAATTTCTTAGGCATTGCC  79369274

Query  19201     AAAGGGTAGTTCTCTAGTTCTGTCATTTCTTATTCATTGATTGGCTTAATACTTCTATAA  19260
                 ||||||||||||||||||||||||||||||||||||||||||||||||||||||||||||
Sbjct  79369275  AAAGGGTAGTTCTCTAGTTCTGTCATTTCTTATTCATTGATTGGCTTAATACTTCTATAA  79369334

Query  19261     GAAGAAACTTTACCTGACCTACTGTTTGGTTACTCAGGGGTACAGTTCATACAGGAAAGG  19320
                 ||||||||||||||||||||||||||||||||||||||||||||||||||||||||||||
Sbjct  79369335  GAAGAAACTTTACCTGACCTACTGTTTGGTTACTCAGGGGTACAGTTCATACAGGAAAGG  79369394

Query  19321     CAAGATAAGTGTTTGCTTTCCTGCCATTATTTACCAGTTTTCACAATGAGTTGGTTTCTT  19380
                 ||||||||||||||||||||||||||||||||||||||||||||||||||||||||||||
Sbjct  79369395  CAAGATAAGTGTTTGCTTTCCTGCCATTATTTACCAGTTTTCACAATGAGTTGGTTTCTT  79369454

Query  19381     AATACCTTCCAATGATGACCAGTTAGAtttttggtggtggttttttttgtgttttttttt  19440
                 ||||||||||||||||||||||||||||||||||||||||||||||||||||||||||||
Sbjct  79369455  AATACCTTCCAATGATGACCAGTTAGATTTTTGGTGGTGGTTTTTTTTGTGTTTTTTTTT  79369514

Query  19441     ttATATTATCATGAATGCTCATATATATAATGCGTTTAGATATATGTGATGTGCTTTAAT  19500
                 ||||||||||||||||||||||||||||||||||||||||||||||||||||||||||||
Sbjct  79369515  TTATATTATCATGAATGCTCATATATATAATGCGTTTAGATATATGTGATGTGCTTTAAT  79369574

Query  19501     TCACGGGCAGATGTTTTCCTTATTGGTATTTGTCTCATCTTTGACCAGTGGGAACTTCAC  19560
                 ||||||||||||||||||||||||||||||||||||||||||||||||||||||||||||
Sbjct  79369575  TCACGGGCAGATGTTTTCCTTATTGGTATTTGTCTCATCTTTGACCAGTGGGAACTTCAC  79369634

Query  19561     GTTGCTCCTGGTCCTTTGGACAGGACCCCTGTAGTCTTCGAAAGCATCTGTGCTGTCTGT  19620
                 ||||||||||||||||||||||||||||||||||||||||||||||||||||||||||||
Sbjct  79369635  GTTGCTCCTGGTCCTTTGGACAGGACCCCTGTAGTCTTCGAAAGCATCTGTGCTGTCTGT  79369694

Query  19621     AATGATAAGATACTCCAGTGTCACCCCCTGCCCTAGACCTGAACCACCCATTTCTCCAGG  19680
                 ||||||||||||||||||||||||||||||||||||||||||||||||||||||||||||
Sbjct  79369695  AATGATAAGATACTCCAGTGTCACCCCCTGCCCTAGACCTGAACCACCCATTTCTCCAGG  79369754

Query  19681     AGCCTTGCTTCCTTCAATGGGGTCTGGAGTTTCAAGGCTATACTCTGGGCCTTCAAAACT  19740
                 ||||||||||||||||||||||||||||||||||||||||||||||||||||||||||||
Sbjct  79369755  AGCCTTGCTTCCTTCAATGGGGTCTGGAGTTTCAAGGCTATACTCTGGGCCTTCAAAACT  79369814

Query  19741     TTCAAAGATTTCATAAGATTTTAATGAAATGTTTCGAGTTGGGAGGGGCTTGGAGATAAT  19800
                 ||||||||||||||||||||||||||||||||||||||||||||||||||||||||||||
Sbjct  79369815  TTCAAAGATTTCATAAGATTTTAATGAAATGTTTCGAGTTGGGAGGGGCTTGGAGATAAT  79369874

Query  19801     CTCCGACGCCCAGGAAGGAGAAGTGGCCTGTCTGAGGCACAGAGCCAGTGGGTCACAGAG  19860
                 ||||||||||||||||||||||||||||||||||||||||||||||||||||||||||||
Sbjct  79369875  CTCCGACGCCCAGGAAGGAGAAGTGGCCTGTCTGAGGCACAGAGCCAGTGGGTCACAGAG  79369934

Query  19861     CTGGGAGTAGAAGTGGCCTCCTAACTTCCAGCCTTAGATTCCCCACCACATGTCCCAGCA  19920
                 ||||||||||||||||||||||||||||||||||||||||||||||||||||||||||||
Sbjct  79369935  CTGGGAGTAGAAGTGGCCTCCTAACTTCCAGCCTTAGATTCCCCACCACATGTCCCAGCA  79369994

Query  19921     AGACGGTCACGTTTCCTGAGAGATCTGGAGGGGCTGATCCGCCCCGTCCTCTTCTCTTCC  19980
                 ||||||||||||||||||||||||||||||||||||||||||||||||||||||||||||
Sbjct  79369995  AGACGGTCACGTTTCCTGAGAGATCTGGAGGGGCTGATCCGCCCCGTCCTCTTCTCTTCC  79370054

Query  19981     AGCGCCTTCTAGCCTGTGGCTGTGAGCACGCTGAAGGTGGCATTCTGTCTGTCCTGGGCT  20040
                 ||||||||||||||||||||||||||||||||||||||||||||||||||||||||||||
Sbjct  79370055  AGCGCCTTCTAGCCTGTGGCTGTGAGCACGCTGAAGGTGGCATTCTGTCTGTCCTGGGCT  79370114

Query  20041     GTTGGTAATTAAGAGCCTGGTAAAATGTCAGTGCCTGGCCTGCTTCTGAGGGTGTGACTT  20100
                 ||||||||||||||||||||||||||||||||||||||||||||||||||||||||||||
Sbjct  79370115  GTTGGTAATTAAGAGCCTGGTAAAATGTCAGTGCCTGGCCTGCTTCTGAGGGTGTGACTT  79370174

Query  20101     CTGATATCTGCCACACAGGTAACCAATTGTAAATGCAGCATAGTTCACACGTTTTGAAGA  20160
                 ||||||||||||||||||||||||||||||||||||||||||||||||||||||||||||
Sbjct  79370175  CTGATATCTGCCACACAGGTAACCAATTGTAAATGCAGCATAGTTCACACGTTTTGAAGA  79370234

Query  20161     ACCTTCCTTTCTTTGTTCTCCTAGCATTTGGAGTGTTGCTTTGGGAAATTGCTACCTATG  20220
                 ||||||||||||||||||||||||||||||||||||||||||||||||||||||||||||
Sbjct  79370235  ACCTTCCTTTCTTTGTTCTCCTAGCATTTGGAGTGTTGCTTTGGGAAATTGCTACCTATG  79370294

Query  20221     GCATGTCACCTTACCCGGGAATTGACCTGTCCCAGGTGTATGAGCTGCTAGAGAAAGACT  20280
                 ||||||||||||||||||||||||||||||||||||||||||||||||||||||||||||
Sbjct  79370295  GCATGTCACCTTACCCGGGAATTGACCTGTCCCAGGTGTATGAGCTGCTAGAGAAAGACT  79370354

Query  20281     ACCGCATGGAGCGTCCGGAAGGCTGCCCGGAGAAGGTCTACGAACTCATGCGAGCATGTG  20340
                 ||||||||||||||||||||||||||||||||||||||||||||||||||||||||||||
Sbjct  79370355  ACCGCATGGAGCGTCCGGAAGGCTGCCCGGAGAAGGTCTACGAACTCATGCGAGCATGTG  79370414

Query  20341     AGCTTCCCCCGCCAGCTCTAAGTTATACGTGGGCTTTGTAAGACACGCCACTGCAGCAGT  20400
                 ||||||||||||||||||||||||||||||||||||||||||||||||||||||||||||
Sbjct  79370415  AGCTTCCCCCGCCAGCTCTAAGTTATACGTGGGCTTTGTAAGACACGCCACTGCAGCAGT  79370474

Query  20401     ATATGCGTAAAGTAGGACACTGAAGTATTGCATTTCCCTTCTTCATTCCCAGTCTTCAGG  20460
                 ||||||||||||||||||||||||||||||||||||||||||||||||||||||||||||
Sbjct  79370475  ATATGCGTAAAGTAGGACACTGAAGTATTGCATTTCCCTTCTTCATTCCCAGTCTTCAGG  79370534

Query  20461     GCAACAAATGGAACCGTTTGGTACCTGTTTTCCAGACTTTTTTCAGTGTTTCTATACATC  20520
                 ||||||||||||||||||||||||||||||||||||||||||||||||||||||||||||
Sbjct  79370535  GCAACAAATGGAACCGTTTGGTACCTGTTTTCCAGACTTTTTTCAGTGTTTCTATACATC  79370594

Query  20521     TTATTTATACATATATTTACGTGTGAGGGttttttggtttgttttttAATGCAAAATTGG  20580
                 ||||||||||||||||||||||||||||||||||||||||||||||||||||||||||||
Sbjct  79370595  TTATTTATACATATATTTACGTGTGAGGGTTTTTTGGTTTGTTTTTTAATGCAAAATTGG  79370654

Query  20581     GACTGATGGATACCAAACTTGGATTTCTTATTAATAAATATAAATTCCTTGGATTTCTTA  20640
                 ||||||||||||||||||||||||||||||||||||||||||||||||||||||||||||
Sbjct  79370655  GACTGATGGATACCAAACTTGGATTTCTTATTAATAAATATAAATTCCTTGGATTTCTTA  79370714

Query  20641     ATAAATACAAACATTCTGCTGTAGTAGGTAAATACTCCAGGGGACGTTTATCTCGTTGGT  20700
                 ||||||||||||||||||||||||||||||||||||||||||||||||||||||||||||
Sbjct  79370715  ATAAATACAAACATTCTGCTGTAGTAGGTAAATACTCCAGGGGACGTTTATCTCGTTGGT  79370774

Query  20701     TTTATTACACATATGAAACCATACCTGCAACtttttttGCACTTAGCAGTGTAATAGGCA  20760
                 ||||||||||||||||||||||||||||||||||||||||||||||||||||||||||||
Sbjct  79370775  TTTATTACACATATGAAACCATACCTGCAACTTTTTTTGCACTTAGCAGTGTAATAGGCA  79370834

Query  20761     TATCTTTCCATGTCCATAATTCAAAGAAATCTCTATCTCTACTTATCCCCCTCTCACTCC  20820
                 ||||||||||||||||||||||||||||||||||||||||||||||||||||||||||||
Sbjct  79370835  TATCTTTCCATGTCCATAATTCAAAGAAATCTCTATCTCTACTTATCCCCCTCTCACTCC  79370894

Query  20821     ACCCCCTCTTATTTTTGTCTAGCTATTTAGCATCCCATTAAATGGTTTATTCATTCATCC  20880
                 ||||||||||||||||||||||||||||||||||||||||||||||||||||||||||||
Sbjct  79370895  ACCCCCTCTTATTTTTGTCTAGCTATTTAGCATCCCATTAAATGGTTTATTCATTCATCC  79370954

Query  20881     AGTCCTCTTTTGATGAACATCTGGTGGTTTTACACGTTCGTTTGGGTTTTGCCATTAATA  20940
                 ||||||||||||||||||||||||||||||||||||||||||||||||||||||||||||
Sbjct  79370955  AGTCCTCTTTTGATGAACATCTGGTGGTTTTACACGTTCGTTTGGGTTTTGCCATTAATA  79371014

Query  20941     AGCAAGGCAGGAATAAGCACCCTCATACATACATATACCTCTGTGCATTGTGCTGATATT  21000
                 ||||||||||||||||||||||||||||||||||||||||||||||||||||||||||||
Sbjct  79371015  AGCAAGGCAGGAATAAGCACCCTCATACATACATATACCTCTGTGCATTGTGCTGATATT  79371074

Query  21001     TCTAGAAGTTGAACTGTTGGCTCAAAGGGCTGTGTGCATCTTACATTTTGATCAATTTTA  21060
                 ||||||||||||||||||||||||||||||||||||||||||||||||||||||||||||
Sbjct  79371075  TCTAGAAGTTGAACTGTTGGCTCAAAGGGCTGTGTGCATCTTACATTTTGATCAATTTTA  79371134

Query  21061     CCAACTTGTTCTCCTGAAAAGGTTGCACCAGTTTATCCTTCCACCGCAAGTGTGAGGACT  21120
                 ||||||||||||||||||||||||||||||||||||||||||||||||||||||||||||
Sbjct  79371135  CCAACTTGTTCTCCTGAAAAGGTTGCACCAGTTTATCCTTCCACCGCAAGTGTGAGGACT  79371194

Query  21121     GTGTCCTCACCCTCCCTGGGCTCCATCAGTCCTCAGTCCTCATCTTAATCTTGTTTTGAT  21180
                 ||||||||||||||||||||||||||||||||||||||||||||||||||||||||||||
Sbjct  79371195  GTGTCCTCACCCTCCCTGGGCTCCATCAGTCCTCAGTCCTCATCTTAATCTTGTTTTGAT  79371254

Query  21181     TCGCGTTTCTTTACTGATGAGGATTTTGGCCTTTGATAACCATGAAGTAAGGGTCAGATA  21240
                 ||||||||||||||||||||||||||||||||||||||||||||||||||||||||||||
Sbjct  79371255  TCGCGTTTCTTTACTGATGAGGATTTTGGCCTTTGATAACCATGAAGTAAGGGTCAGATA  79371314

Query  21241     GAAGATGAGCTATTTGGCTTAGTAATTTTCTGCACTTGATAGAGTTGGGTTGGGAAAGAT  21300
                 ||||||||||||||||||||||||||||||||||||||||||||||||||||||||||||
Sbjct  79371315  GAAGATGAGCTATTTGGCTTAGTAATTTTCTGCACTTGATAGAGTTGGGTTGGGAAAGAT  79371374

Query  21301     ATATTTGTAAATGCAGTCTGGCTGTCAGCGTCTCTGGGGTTTTACAGTCCATATTCCTGC  21360
                 ||||||||||||||||||||||||||||||||||||||||||||||||||||||||||||
Sbjct  79371375  ATATTTGTAAATGCAGTCTGGCTGTCAGCGTCTCTGGGGTTTTACAGTCCATATTCCTGC  79371434

Query  21361     CAATATCGAAAGTCTTTTCAAATTTTTAATGTCTATAATAGGACGCAGTGGCATTCATCA  21420
                 ||||||||||||||||||||||||||||||||||||||||||||||||||||||||||||
Sbjct  79371435  CAATATCGAAAGTCTTTTCAAATTTTTAATGTCTATAATAGGACGCAGTGGCATTCATCA  79371494

Query  21421     CTTTAGCTTGTCACAACAAAAGATGGGTAGCAGGAATGGAGTGCTTCTTTCATTTCTCGA  21480
                 ||||||||||||||||||||||||||||||||||||||||||||||||||||||||||||
Sbjct  79371495  CTTTAGCTTGTCACAACAAAAGATGGGTAGCAGGAATGGAGTGCTTCTTTCATTTCTCGA  79371554

Query  21481     CTTTTCCTTGAGAATGGCTAGCCCCACGCTTCTTAGCCAGGCTTCCTAGAGGGTCTGACT  21540
                 ||||||||||||||||||||||||||||||||||||||||||||||||||||||||||||
Sbjct  79371555  CTTTTCCTTGAGAATGGCTAGCCCCACGCTTCTTAGCCAGGCTTCCTAGAGGGTCTGACT  79371614

Query  21541     CAGGTCTCACCTGTCCAGGTTGGCAGTGGAATCCCTCTGACCGGCCCTCCTTTGCTGAAA  21600
                 ||||||||||||||||||||||||||||||||||||||||||||||||||||||||||||
Sbjct  79371615  CAGGTCTCACCTGTCCAGGTTGGCAGTGGAATCCCTCTGACCGGCCCTCCTTTGCTGAAA  79371674

Query  21601     TCCACCAAGCCTTTGAAACTATGTTCCAGGAATCCAGCATATCAGATGGTAAAGTGCCCA  21660
                 ||||||||||||||||||||||||||||||||||||||||||||||||||||||||||||
Sbjct  79371675  TCCACCAAGCCTTTGAAACTATGTTCCAGGAATCCAGCATATCAGATGGTAAAGTGCCCA  79371734

Query  21661     TCCTTGGGGTGCCTGCAGTGGGGTGAAAGGTTGGGGTAGGAGGGATGGCTGTGTGGGATT  21720
                 ||||||||||||||||||||||||||||||||||||||||||||||||||||||||||||
Sbjct  79371735  TCCTTGGGGTGCCTGCAGTGGGGTGAAAGGTTGGGGTAGGAGGGATGGCTGTGTGGGATT  79371794

Query  21721     CCAGCTCTGGTCCTTTGGTTCACTTCTGGGTCGAAGTGCGTGGGCCAGCAAGTTACCTGA  21780
                 ||||||||||||||||||||||||||||||||||||||||||||||||||||||||||||
Sbjct  79371795  CCAGCTCTGGTCCTTTGGTTCACTTCTGGGTCGAAGTGCGTGGGCCAGCAAGTTACCTGA  79371854

Query  21781     GACCAGAAACCTGGGCAGAGGTGTTGAGTGTGGAGCTCTCTGTCTTTTATAGCCATGCAG  21840
                 ||||||||||||||||||||||||||||||||||||||||||||||||||||||||||||
Sbjct  79371855  GACCAGAAACCTGGGCAGAGGTGTTGAGTGTGGAGCTCTCTGTCTTTTATAGCCATGCAG  79371914

Query  21841     AATTCTGAAAACTACCAAGTGCTGTTTCTTCAGCATTTGTATCTCTTTTCTGTAACTGTG  21900
                 ||||||||||||||||||||||||||||||||||||||||||||||||||||||||||||
Sbjct  79371915  AATTCTGAAAACTACCAAGTGCTGTTTCTTCAGCATTTGTATCTCTTTTCTGTAACTGTG  79371974

Query  21901     TAGGTGACTACTGTTACTTTaaaaaaaaaaaaGGAAACCAACATACCAACATGACAGCAT  21960
                 ||||||||||||||||||||||||||||||||||||||||||||||||||||||||||||
Sbjct  79371975  TAGGTGACTACTGTTACTTTAAAAAAAAAAAAGGAAACCAACATACCAACATGACAGCAT  79372034

Query  21961     TACTGATGGCTGCTGCtttttgtgttgtttttgtgtgtgtgtgtgtatgtgGTTCTTAGA  22020
                 ||||||||||||||||||||||||||||||||||||||||||||||||||||||||||||
Sbjct  79372035  TACTGATGGCTGCTGCTTTTTGTGTTGTTTTTGTGTGTGTGTGTGTATGTGGTTCTTAGA  79372094

Query  22021     AGTGGAAAAGGAACTGGGGAAAAAAGGCATGCGAGGGGTTGCAAGCACTCTGCTGCAGGC  22080
                 ||||||||||||||||||||||||||||||||||||||||||||||||||||||||||||
Sbjct  79372095  AGTGGAAAAGGAACTGGGGAAAAAAGGCATGCGAGGGGTTGCAAGCACTCTGCTGCAGGC  79372154

Query  22081     CCCAGAGCTGCCCACCAAGACAAGAACCTCCAGGAGAGCTGTGGAACACAAAGACCCCAC  22140
                 ||||||||||||||||||||||||||||||||||||||||||||||||||||||||||||
Sbjct  79372155  CCCAGAGCTGCCCACCAAGACAAGAACCTCCAGGAGAGCTGTGGAACACAAAGACCCCAC  79372214

Query  22141     CGACGTGCCC  22150
                 ||||||||||
Sbjct  79372215  CGACGTGCCC  79372224


 

###########################################################################################################

scaffold_m29_p_13:8800074-8804477
: scaffold_m29_p_13:8800074-8804477(-), Hit seq: , Query_length:4403, Query start: 3667, Query end: 4112
Hit start: 2498, Hit end: 2943
Nucs hit: 446, Identity:78, Score: 363, Evalue: 6e-98, Gaps: 0


Query_seq: scaffold_m29_p_13:8800074-8804477(-), Hit seq: , Query_length:4403, Query start: 1, Query end: 4403
Nucs hit: 4402

NC_001866.1 Avian myelocytomatosis virus, complete genome
Length=3392

  = 363 bits (402),  Expect = 6e-98
 Identities = 348/446 (78%), Gaps = 0/446 (0%)
 Strand=Plus/Plus

Query  3667  CACAGCCCACTGGTCCTTAAGAGATGCCATGTGTCCACCCATCAGCATAATTACGCAGCG  3726
             ||||| || |||||||| ||| | || || ||   || ||| || || || ||||| || 
Sbjct  2498  CACAGTCCGCTGGTCCTCAAGCGGTGTCACGTCAACATCCACCAACACAACTACGCTGCT  2557

Query  3727  CCCCCCTCTACTAGGAAGGACTAcccccccACCAAGAGGGCCAAGTTGGACAGTGGCCGA  3786
             || ||||| || | |  ||| |||||  || ||||||||   ||||||||||||||| | 
Sbjct  2558  CCTCCCTCCACCAAGGTGGAATACCCAGCCGCCAAGAGGCTAAAGTTGGACAGTGGCAGG  2617

Query  3787  GTCCTGAAACAGATCAGCAACAACCGCAAATGTACCAGCCCCAGGTCCTCTGACTCTGAG  3846
             ||||| |||||||||||||||||||| |||||  |||| ||| |  | |  ||||| |||
Sbjct  2618  GTCCTCAAACAGATCAGCAACAACCGAAAATGCTCCAGTCCCCGCACGTTAGACTCAGAG  2677

Query  3847  GAGAATGACAAGAGGCGGACACACAACGTCTTGGAACGCCAGAGGAGAAATGAGCTGAAA  3906
             ||||| ||||||||||| || |||||||||||||| |||||| | || ||||||||||| 
Sbjct  2678  GAGAACGACAAGAGGCGAACGCACAACGTCTTGGAGCGCCAGCGAAGGAATGAGCTGAAG  2737

Query  3907  CGCAGCTTTTTTGCCCTGCGTGACCAGATTCCAGAGTTGGAAAACAATGAAAAGGCCCCC  3966
             |   | || |||||||||||||||||||| || ||| |||  ||||| || ||||| |||
Sbjct  2738  CTGCGTTTCTTTGCCCTGCGTGACCAGATACCCGAGGTGGCCAACAACGAGAAGGCGCCC  2797

Query  3967  AAGGTAGTTATCCTTAAAAAAGCCACTGCATACATCCTGGCCATCCAATCAGAGGAGCAA  4026
             ||||| || ||||| ||||||||||| |  ||| | ||| |  ||||||| || ||||| 
Sbjct  2798  AAGGTTGTCATCCTGAAAAAAGCCACGGAGTACGTTCTGTCTCTCCAATCGGACGAGCAC  2857

Query  4027  AAGCTCATTGCAGAAAAGGATTTATTGCGGAAGCGACGAGAACAGTTGAAACACAAACTT  4086
             || || || ||||| || ||    ||| ||  | |  ||||||||||||||||||| |||
Sbjct  2858  AAACTGATCGCAGAGAAAGAGCAGTTGAGGCGGAGGAGAGAACAGTTGAAACACAACCTT  2917

Query  4087  GAACAGCTACGGAACTCTTGTGCATA  4112
             || |||||| |||||||| |||||||
Sbjct  2918  GAGCAGCTAAGGAACTCTCGTGCATA  2943


 


Rhinolophus ferrumequinum scaffold_m29_p_13
Length=72790559

  = 7941 bits (8806),  Expect = 0.0
 Identities = 4403/4403 (100%), Gaps = 0/4403 (0%)
 Strand=Plus/Minus

Query  1        ACTTCGCCTGGTTTTGGACGCTGGATTTCCTTCGAATAGTGGGAAACCCGGTAAGCACCT  60
                ||||||||||||||||||||||||||||||||||||||||||||||||||||||||||||
Sbjct  8804477  ACTTCGCCTGGTTTTGGACGCTGGATTTCCTTCGAATAGTGGGAAACCCGGTAAGCACCT  8804418

Query  61       GGATCTATTTATCTTTTAttttttttCTACCGCTTTCTTGCGGCGATGAGTCGAATACCC  120
                ||||||||||||||||||||||||||||||||||||||||||||||||||||||||||||
Sbjct  8804417  GGATCTATTTATCTTTTATTTTTTTTCTACCGCTTTCTTGCGGCGATGAGTCGAATACCC  8804358

Query  121      GAATCGGGGTGTCTTTTTTCCCATTCCTGCGCTATTGACACTTCTCAGAGTAGTTGTAGG  180
                ||||||||||||||||||||||||||||||||||||||||||||||||||||||||||||
Sbjct  8804357  GAATCGGGGTGTCTTTTTTCCCATTCCTGCGCTATTGACACTTCTCAGAGTAGTTGTAGG  8804298

Query  181      TCGGGGTGGGGTGGGGACGAAGCAGAACTGGATGGGGTAGAGTGACTTGTCAAAACGGGC  240
                ||||||||||||||||||||||||||||||||||||||||||||||||||||||||||||
Sbjct  8804297  TCGGGGTGGGGTGGGGACGAAGCAGAACTGGATGGGGTAGAGTGACTTGTCAAAACGGGC  8804238

Query  241      GGGTGGAAAGCAGAGGGAAAACAGGAGTACGTTTTTAAAATTAGCCTTTGGAGATTTTTG  300
                ||||||||||||||||||||||||||||||||||||||||||||||||||||||||||||
Sbjct  8804237  GGGTGGAAAGCAGAGGGAAAACAGGAGTACGTTTTTAAAATTAGCCTTTGGAGATTTTTG  8804178

Query  301      CCGATGAATATGGACGCAGAACCCGGCCGATTGTCCATTCCTGTTTTATTGCATTAATTG  360
                ||||||||||||||||||||||||||||||||||||||||||||||||||||||||||||
Sbjct  8804177  CCGATGAATATGGACGCAGAACCCGGCCGATTGTCCATTCCTGTTTTATTGCATTAATTG  8804118

Query  361      CTTTGGGGAGGGGAAGCTGGTGGGGAGGTGGAGCGGGGCTTTGCTTCGCGGTGGGCGGAA  420
                ||||||||||||||||||||||||||||||||||||||||||||||||||||||||||||
Sbjct  8804117  CTTTGGGGAGGGGAAGCTGGTGGGGAGGTGGAGCGGGGCTTTGCTTCGCGGTGGGCGGAA  8804058

Query  421      AGCCCTTTGCATCCAGAGCTCCTTGGAGTAAGGATTACATATTGCGTTTGAGAGCTCCGC  480
                ||||||||||||||||||||||||||||||||||||||||||||||||||||||||||||
Sbjct  8804057  AGCCCTTTGCATCCAGAGCTCCTTGGAGTAAGGATTACATATTGCGTTTGAGAGCTCCGC  8803998

Query  481      AGCCGCTGACTTTTCCGCGTCTCCTAAAGGGCATTTAAATTTCGGCTTTTCTGACCGCAT  540
                ||||||||||||||||||||||||||||||||||||||||||||||||||||||||||||
Sbjct  8803997  AGCCGCTGACTTTTCCGCGTCTCCTAAAGGGCATTTAAATTTCGGCTTTTCTGACCGCAT  8803938

Query  541      TTCTGACAGCCGGAGACACTGCGGCGCGTCCTGCCTGCTGATCCCCGTGGTGTTTCCAAT  600
                ||||||||||||||||||||||||||||||||||||||||||||||||||||||||||||
Sbjct  8803937  TTCTGACAGCCGGAGACACTGCGGCGCGTCCTGCCTGCTGATCCCCGTGGTGTTTCCAAT  8803878

Query  601      CGCCCCTTACTCCTTTTAAGAAGTTGTCATTTGGCTTTTCAAAAGAATAATAAAATTAAA  660
                ||||||||||||||||||||||||||||||||||||||||||||||||||||||||||||
Sbjct  8803877  CGCCCCTTACTCCTTTTAAGAAGTTGTCATTTGGCTTTTCAAAAGAATAATAAAATTAAA  8803818

Query  661      GATCTTGTTCTAGCAAGGTGTTAGGATTCGGTGTGTTGGGGACGCGGCGAGGAGAGGCTG  720
                ||||||||||||||||||||||||||||||||||||||||||||||||||||||||||||
Sbjct  8803817  GATCTTGTTCTAGCAAGGTGTTAGGATTCGGTGTGTTGGGGACGCGGCGAGGAGAGGCTG  8803758

Query  721      GAACCGGGATGTGTCCGATTCTCCTGGATTCATCGAGTTAGAAAACGAGGGCAAATCTCC  780
                ||||||||||||||||||||||||||||||||||||||||||||||||||||||||||||
Sbjct  8803757  GAACCGGGATGTGTCCGATTCTCCTGGATTCATCGAGTTAGAAAACGAGGGCAAATCTCC  8803698

Query  781      GCACCCAGCCTTGGCTCCTCCGCCGCCCTGCGTGTCCTTGAGCCCCTTCAATGCGGAGGG  840
                ||||||||||||||||||||||||||||||||||||||||||||||||||||||||||||
Sbjct  8803697  GCACCCAGCCTTGGCTCCTCCGCCGCCCTGCGTGTCCTTGAGCCCCTTCAATGCGGAGGG  8803638

Query  841      TCGGCAAGGAGCGGTGCCCCGGGCTTTTCCAGAACAGCTGCTACCCTCGGCGGGTTAGGG  900
                ||||||||||||||||||||||||||||||||||||||||||||||||||||||||||||
Sbjct  8803637  TCGGCAAGGAGCGGTGCCCCGGGCTTTTCCAGAACAGCTGCTACCCTCGGCGGGTTAGGG  8803578

Query  901      GAAGGCGCCCCGCTCGGGGACACGGAATCGCGGCAGGGTTTCTGGTGCAGTTGTGCCACC  960
                ||||||||||||||||||||||||||||||||||||||||||||||||||||||||||||
Sbjct  8803577  GAAGGCGCCCCGCTCGGGGACACGGAATCGCGGCAGGGTTTCTGGTGCAGTTGTGCCACC  8803518

Query  961      GAATATGATATTGAAAGGAGGTGCCCCTGTTATTCTCTAACACCCCCTTTTATTTATGTG  1020
                ||||||||||||||||||||||||||||||||||||||||||||||||||||||||||||
Sbjct  8803517  GAATATGATATTGAAAGGAGGTGCCCCTGTTATTCTCTAACACCCCCTTTTATTTATGTG  8803458

Query  1021     GGGAAGTGTTAAGGTCCGCGGGTGAGCTCGTCACACCAGCCGGTGAAGGAAAAGAAGAAA  1080
                ||||||||||||||||||||||||||||||||||||||||||||||||||||||||||||
Sbjct  8803457  GGGAAGTGTTAAGGTCCGCGGGTGAGCTCGTCACACCAGCCGGTGAAGGAAAAGAAGAAA  8803398

Query  1081     AGCCGGCAAaggaagggaggggggcgcgctgggggtggggatggaggaggcggagaggga  1140
                ||||||||||||||||||||||||||||||||||||||||||||||||||||||||||||
Sbjct  8803397  AGCCGGCAAAGGAAGGGAGGGGGGCGCGCTGGGGGTGGGGATGGAGGAGGCGGAGAGGGA  8803338

Query  1141     ggttgggaggggcggtggcgccagcgagggaaggagCGCCGCGAGGGCGCGAGTGGGAAG  1200
                ||||||||||||||||||||||||||||||||||||||||||||||||||||||||||||
Sbjct  8803337  GGTTGGGAGGGGCGGTGGCGCCAGCGAGGGAAGGAGCGCCGCGAGGGCGCGAGTGGGAAG  8803278

Query  1201     GGGCGCGGTGCGGAGGGGCCCAGGCGCAAGAGGTTGCCGCTCACAGCCGCTCCGCCGCAG  1260
                ||||||||||||||||||||||||||||||||||||||||||||||||||||||||||||
Sbjct  8803277  GGGCGCGGTGCGGAGGGGCCCAGGCGCAAGAGGTTGCCGCTCACAGCCGCTCCGCCGCAG  8803218

Query  1261     CGCCTCTCGCCTTCTCCTTCAGGTGGCGCAAAACTTTGAGCCTTCGGGTTTGGCAGATGT  1320
                ||||||||||||||||||||||||||||||||||||||||||||||||||||||||||||
Sbjct  8803217  CGCCTCTCGCCTTCTCCTTCAGGTGGCGCAAAACTTTGAGCCTTCGGGTTTGGCAGATGT  8803158

Query  1321     ATTCCCGGCCGCCGCCTGTCCCGGTCTTTACCAAGGCCAAAACCGATTTCGATTGCTGGG  1380
                ||||||||||||||||||||||||||||||||||||||||||||||||||||||||||||
Sbjct  8803157  ATTCCCGGCCGCCGCCTGTCCCGGTCTTTACCAAGGCCAAAACCGATTTCGATTGCTGGG  8803098

Query  1381     CGGCTAAGGGGCCGGCAGACTCCCAGGCTTCGAGCTCTGGGCTCACGGTGGACCGAAGCC  1440
                ||||||||||||||||||||||||||||||||||||||||||||||||||||||||||||
Sbjct  8803097  CGGCTAAGGGGCCGGCAGACTCCCAGGCTTCGAGCTCTGGGCTCACGGTGGACCGAAGCC  8803038

Query  1441     TCGCTGGCTCTCCGCAGCTGGTTCATCTAGTGTGTGTCCGACATAGTAGGGGGTCCCCCG  1500
                ||||||||||||||||||||||||||||||||||||||||||||||||||||||||||||
Sbjct  8803037  TCGCTGGCTCTCCGCAGCTGGTTCATCTAGTGTGTGTCCGACATAGTAGGGGGTCCCCCG  8802978

Query  1501     GAGGCGGTGAACCGGTGCCCTcccccgccccccGCCACTGGCCCCTTTTGGGGATAGCGC  1560
                ||||||||||||||||||||||||||||||||||||||||||||||||||||||||||||
Sbjct  8802977  GAGGCGGTGAACCGGTGCCCTCCCCCGCCCCCCGCCACTGGCCCCTTTTGGGGATAGCGC  8802918

Query  1561     TGGAAGGGGAGTGGTTCGGGATCGTGGCGCGCGCTGCGCCTGGTTGCGGCACCAACCAAA  1620
                ||||||||||||||||||||||||||||||||||||||||||||||||||||||||||||
Sbjct  8802917  TGGAAGGGGAGTGGTTCGGGATCGTGGCGCGCGCTGCGCCTGGTTGCGGCACCAACCAAA  8802858

Query  1621     ACCCCCATAACTCAAGACTCCCCCCGCCTTTGTGTGCCCCCTTCAGCAGGCTGCCACGAT  1680
                ||||||||||||||||||||||||||||||||||||||||||||||||||||||||||||
Sbjct  8802857  ACCCCCATAACTCAAGACTCCCCCCGCCTTTGTGTGCCCCCTTCAGCAGGCTGCCACGAT  8802798

Query  1681     GCCCCTCAACGTCAGCTTCACCAACAGGAACTATGACCTCGATTACGACTCGGTGCAGCC  1740
                ||||||||||||||||||||||||||||||||||||||||||||||||||||||||||||
Sbjct  8802797  GCCCCTCAACGTCAGCTTCACCAACAGGAACTATGACCTCGATTACGACTCGGTGCAGCC  8802738

Query  1741     GTATTTCTACTGCGACGAGGAGGAGAACTTCTACCACCAGCAGCAGCAGAGCGAGCTGCA  1800
                ||||||||||||||||||||||||||||||||||||||||||||||||||||||||||||
Sbjct  8802737  GTATTTCTACTGCGACGAGGAGGAGAACTTCTACCACCAGCAGCAGCAGAGCGAGCTGCA  8802678

Query  1801     GCCGCCGGCGCCAAGCGAAGATATCTGGAAGAAATTCGAGCTGCTGCCCACCCCGCCCCT  1860
                ||||||||||||||||||||||||||||||||||||||||||||||||||||||||||||
Sbjct  8802677  GCCGCCGGCGCCAAGCGAAGATATCTGGAAGAAATTCGAGCTGCTGCCCACCCCGCCCCT  8802618

Query  1861     GTCGCCCAGCCGCCGCTCAGGGCTCTGCTCACCCTCCTACGTTGCTTTCGCGTCCTTCTC  1920
                ||||||||||||||||||||||||||||||||||||||||||||||||||||||||||||
Sbjct  8802617  GTCGCCCAGCCGCCGCTCAGGGCTCTGCTCACCCTCCTACGTTGCTTTCGCGTCCTTCTC  8802558

Query  1921     CCCCAGGGACGATGATGATGGCGGCGGCGGCAGCTTTTCCACGGCCGACCAGTTGGAGAT  1980
                ||||||||||||||||||||||||||||||||||||||||||||||||||||||||||||
Sbjct  8802557  CCCCAGGGACGATGATGATGGCGGCGGCGGCAGCTTTTCCACGGCCGACCAGTTGGAGAT  8802498

Query  1981     GGTGACCGAGCTGCTAGGAGGAGACATGGTGAACCAGAGCTTCATCTGCGACCCAGACGA  2040
                ||||||||||||||||||||||||||||||||||||||||||||||||||||||||||||
Sbjct  8802497  GGTGACCGAGCTGCTAGGAGGAGACATGGTGAACCAGAGCTTCATCTGCGACCCAGACGA  8802438

Query  2041     CGAGACCTTCATCAAAAACATCATCATCCAGGACTGTATGTGGAGCGGCTTCTCAGCCGC  2100
                ||||||||||||||||||||||||||||||||||||||||||||||||||||||||||||
Sbjct  8802437  CGAGACCTTCATCAAAAACATCATCATCCAGGACTGTATGTGGAGCGGCTTCTCAGCCGC  8802378

Query  2101     AGCCAAGCTTGTCTCGGAGAAGCTGGCCTCCTACCAGGCTGCGCGCAAAGACGGCGGCAG  2160
                ||||||||||||||||||||||||||||||||||||||||||||||||||||||||||||
Sbjct  8802377  AGCCAAGCTTGTCTCGGAGAAGCTGGCCTCCTACCAGGCTGCGCGCAAAGACGGCGGCAG  8802318

Query  2161     TCGGAGCCCCGCCCGCGGGCACAGCGCCTGCTCCACGTCCAGCCTGTACCTGCAAGACCT  2220
                ||||||||||||||||||||||||||||||||||||||||||||||||||||||||||||
Sbjct  8802317  TCGGAGCCCCGCCCGCGGGCACAGCGCCTGCTCCACGTCCAGCCTGTACCTGCAAGACCT  8802258

Query  2221     GAGTGCAGCTGCCTCCGAATGCATCGACCCCTCTGTGGTCTTCCCCTACCCGCTCAACGA  2280
                ||||||||||||||||||||||||||||||||||||||||||||||||||||||||||||
Sbjct  8802257  GAGTGCAGCTGCCTCCGAATGCATCGACCCCTCTGTGGTCTTCCCCTACCCGCTCAACGA  8802198

Query  2281     CAGCAGCTCGCCCAAGACCTGCGCCTCCCCGGACTCCACTGCCTTCTCCCCGTCCTGGGA  2340
                ||||||||||||||||||||||||||||||||||||||||||||||||||||||||||||
Sbjct  8802197  CAGCAGCTCGCCCAAGACCTGCGCCTCCCCGGACTCCACTGCCTTCTCCCCGTCCTGGGA  8802138

Query  2341     CTCGCTACTCTCCTCCGCTGCTTCCTCCCCGCGGGCCAGCCCTGAGCCCCTGGTGCTCCA  2400
                ||||||||||||||||||||||||||||||||||||||||||||||||||||||||||||
Sbjct  8802137  CTCGCTACTCTCCTCCGCTGCTTCCTCCCCGCGGGCCAGCCCTGAGCCCCTGGTGCTCCA  8802078

Query  2401     TGAGGAGACACCACCCACCACCAGCAGCGACTCTGGTAAGCTGGGCTCCTCTAGTCCCGA  2460
                ||||||||||||||||||||||||||||||||||||||||||||||||||||||||||||
Sbjct  8802077  TGAGGAGACACCACCCACCACCAGCAGCGACTCTGGTAAGCTGGGCTCCTCTAGTCCCGA  8802018

Query  2461     CACAAAGGGGGCGGCTGACCATCTTTTCTATTCTCCTCGGCCGCTAGTTAAACTGGCCGC  2520
                ||||||||||||||||||||||||||||||||||||||||||||||||||||||||||||
Sbjct  8802017  CACAAAGGGGGCGGCTGACCATCTTTTCTATTCTCCTCGGCCGCTAGTTAAACTGGCCGC  8801958

Query  2521     TTCAGTTGGCACTGCCTCTTTTCTTATATTTGGGAAAGAAATGGTATATGTGGAAGGATC  2580
                ||||||||||||||||||||||||||||||||||||||||||||||||||||||||||||
Sbjct  8801957  TTCAGTTGGCACTGCCTCTTTTCTTATATTTGGGAAAGAAATGGTATATGTGGAAGGATC  8801898

Query  2581     TAGGAGCATCGTCATCCCTGGAACACTGGACTGTAGTGTTCCCTCCCATCTCTTCTCCTA  2640
                ||||||||||||||||||||||||||||||||||||||||||||||||||||||||||||
Sbjct  8801897  TAGGAGCATCGTCATCCCTGGAACACTGGACTGTAGTGTTCCCTCCCATCTCTTCTCCTA  8801838

Query  2641     AGACTGCCCTGAGTGGCCAAACCCCTTCCTTTCTCTCCCGCCCCTAGGAATTTGAGTTCG  2700
                ||||||||||||||||||||||||||||||||||||||||||||||||||||||||||||
Sbjct  8801837  AGACTGCCCTGAGTGGCCAAACCCCTTCCTTTCTCTCCCGCCCCTAGGAATTTGAGTTCG  8801778

Query  2701     GTTTTTAAATCTTCTGGTTTATCTTGCAACTCAAGCCACTCACTCCCTTTTACCTTTCTT  2760
                ||||||||||||||||||||||||||||||||||||||||||||||||||||||||||||
Sbjct  8801777  GTTTTTAAATCTTCTGGTTTATCTTGCAACTCAAGCCACTCACTCCCTTTTACCTTTCTT  8801718

Query  2761     AAGCATTTTAATTGCTCTGGGAGGGGAGAGGGAGATTTAGAATGAGTGTGAATGAGATTT  2820
                ||||||||||||||||||||||||||||||||||||||||||||||||||||||||||||
Sbjct  8801717  AAGCATTTTAATTGCTCTGGGAGGGGAGAGGGAGATTTAGAATGAGTGTGAATGAGATTT  8801658

Query  2821     AGAGAGGATTGGTCTCTTAGAGAGTAAATGGATTTCCTCCCTCTACCCTTCTGAGAAGTG  2880
                ||||||||||||||||||||||||||||||||||||||||||||||||||||||||||||
Sbjct  8801657  AGAGAGGATTGGTCTCTTAGAGAGTAAATGGATTTCCTCCCTCTACCCTTCTGAGAAGTG  8801598

Query  2881     TTGGAATTTAATGGGCTGCAGATCTAGGAAAAGGAAGAGGGGCTCTGGGCAGGCAGGGCT  2940
                ||||||||||||||||||||||||||||||||||||||||||||||||||||||||||||
Sbjct  8801597  TTGGAATTTAATGGGCTGCAGATCTAGGAAAAGGAAGAGGGGCTCTGGGCAGGCAGGGCT  8801538

Query  2941     GCTTCCCCCCTAGGGCTGTTAGCTAGTGAAAGTGCCTGAGAGTGAGTAGGCTGAGGAGTT  3000
                ||||||||||||||||||||||||||||||||||||||||||||||||||||||||||||
Sbjct  8801537  GCTTCCCCCCTAGGGCTGTTAGCTAGTGAAAGTGCCTGAGAGTGAGTAGGCTGAGGAGTT  8801478

Query  3001     GGGATCTTTTCAGTCTCTTTTGAACCCTTAAAAGCAAATCCTTTCCAAAATTGAAAtttt  3060
                ||||||||||||||||||||||||||||||||||||||||||||||||||||||||||||
Sbjct  8801477  GGGATCTTTTCAGTCTCTTTTGAACCCTTAAAAGCAAATCCTTTCCAAAATTGAAATTTT  8801418

Query  3061     ttttCTTCCCTTTCCCTCACCCCCTAGGACTTTTGGCAAAGTTGCAAGATCCAcccccca  3120
                ||||||||||||||||||||||||||||||||||||||||||||||||||||||||||||
Sbjct  8801417  TTTTCTTCCCTTTCCCTCACCCCCTAGGACTTTTGGCAAAGTTGCAAGATCCACCCCCCA  8801358

Query  3121     ccccccGCACTTCCAGTGCAATAAGGAGTTGCTAAAGCTGCACCAAGAGATTTGCAGCTA  3180
                ||||||||||||||||||||||||||||||||||||||||||||||||||||||||||||
Sbjct  8801357  CCCCCCGCACTTCCAGTGCAATAAGGAGTTGCTAAAGCTGCACCAAGAGATTTGCAGCTA  8801298

Query  3181     TCCTTTGCAACACCTGAAGGGTCCTTGGTAAAATCCCTTAAAAATAGGAGGTGTTTGGGA  3240
                ||||||||||||||||||||||||||||||||||||||||||||||||||||||||||||
Sbjct  8801297  TCCTTTGCAACACCTGAAGGGTCCTTGGTAAAATCCCTTAAAAATAGGAGGTGTTTGGGA  8801238

Query  3241     ATGTGTTTTGCTTTGGGTGTGTCCACAGCCTCATTAAGTCTTAGGTAAGAACTGGCATCA  3300
                ||||||||||||||||||||||||||||||||||||||||||||||||||||||||||||
Sbjct  8801237  ATGTGTTTTGCTTTGGGTGTGTCCACAGCCTCATTAAGTCTTAGGTAAGAACTGGCATCA  8801178

Query  3301     ATGTTGTATCCTGGTAAATTGTAATTTTCTTGCCTGTGCCATAAACCTAGCTGTCATTCT  3360
                ||||||||||||||||||||||||||||||||||||||||||||||||||||||||||||
Sbjct  8801177  ATGTTGTATCCTGGTAAATTGTAATTTTCTTGCCTGTGCCATAAACCTAGCTGTCATTCT  8801118

Query  3361     CCTCTTTCTGAGACTTGCCTTCATGGGGAGAAGAGCAGGCATGATTGGACAGTTTGTTCT  3420
                ||||||||||||||||||||||||||||||||||||||||||||||||||||||||||||
Sbjct  8801117  CCTCTTTCTGAGACTTGCCTTCATGGGGAGAAGAGCAGGCATGATTGGACAGTTTGTTCT  8801058

Query  3421     CTGGGAATAACTTTGTGCCAGGGCCCTTTTTCACATAATGACTTATATTTGCATAGCATT  3480
                ||||||||||||||||||||||||||||||||||||||||||||||||||||||||||||
Sbjct  8801057  CTGGGAATAACTTTGTGCCAGGGCCCTTTTTCACATAATGACTTATATTTGCATAGCATT  8800998

Query  3481     AGTTTAATCTATTCATTGAGTGCTTTAAGGAAATGTTGCTAACCGGTGATTGATATTTCC  3540
                ||||||||||||||||||||||||||||||||||||||||||||||||||||||||||||
Sbjct  8800997  AGTTTAATCTATTCATTGAGTGCTTTAAGGAAATGTTGCTAACCGGTGATTGATATTTCC  8800938

Query  3541     TTTCTTAAAGAGGAAGAACAAGAGGATGAGGAAGAAATTGATGTTGTTTCTGTGGAAAAG  3600
                ||||||||||||||||||||||||||||||||||||||||||||||||||||||||||||
Sbjct  8800937  TTTCTTAAAGAGGAAGAACAAGAGGATGAGGAAGAAATTGATGTTGTTTCTGTGGAAAAG  8800878

Query  3601     AGGCAGCCCCCTGCGAAAAGGTCAGAATCTGGGTCACCCTCCGCAGGAAGTCACAGCAAA  3660
                ||||||||||||||||||||||||||||||||||||||||||||||||||||||||||||
Sbjct  8800877  AGGCAGCCCCCTGCGAAAAGGTCAGAATCTGGGTCACCCTCCGCAGGAAGTCACAGCAAA  8800818

Query  3661     CCTCCTCACAGCCCACTGGTCCTTAAGAGATGCCATGTGTCCACCCATCAGCATAATTAC  3720
                ||||||||||||||||||||||||||||||||||||||||||||||||||||||||||||
Sbjct  8800817  CCTCCTCACAGCCCACTGGTCCTTAAGAGATGCCATGTGTCCACCCATCAGCATAATTAC  8800758

Query  3721     GCAGCGCCCCCCTCTACTAGGAAGGACTAcccccccACCAAGAGGGCCAAGTTGGACAGT  3780
                ||||||||||||||||||||||||||||||||||||||||||||||||||||||||||||
Sbjct  8800757  GCAGCGCCCCCCTCTACTAGGAAGGACTACCCCCCCACCAAGAGGGCCAAGTTGGACAGT  8800698

Query  3781     GGCCGAGTCCTGAAACAGATCAGCAACAACCGCAAATGTACCAGCCCCAGGTCCTCTGAC  3840
                ||||||||||||||||||||||||||||||||||||||||||||||||||||||||||||
Sbjct  8800697  GGCCGAGTCCTGAAACAGATCAGCAACAACCGCAAATGTACCAGCCCCAGGTCCTCTGAC  8800638

Query  3841     TCTGAGGAGAATGACAAGAGGCGGACACACAACGTCTTGGAACGCCAGAGGAGAAATGAG  3900
                ||||||||||||||||||||||||||||||||||||||||||||||||||||||||||||
Sbjct  8800637  TCTGAGGAGAATGACAAGAGGCGGACACACAACGTCTTGGAACGCCAGAGGAGAAATGAG  8800578

Query  3901     CTGAAACGCAGCTTTTTTGCCCTGCGTGACCAGATTCCAGAGTTGGAAAACAATGAAAAG  3960
                ||||||||||||||||||||||||||||||||||||||||||||||||||||||||||||
Sbjct  8800577  CTGAAACGCAGCTTTTTTGCCCTGCGTGACCAGATTCCAGAGTTGGAAAACAATGAAAAG  8800518

Query  3961     GCCCCCAAGGTAGTTATCCTTAAAAAAGCCACTGCATACATCCTGGCCATCCAATCAGAG  4020
                ||||||||||||||||||||||||||||||||||||||||||||||||||||||||||||
Sbjct  8800517  GCCCCCAAGGTAGTTATCCTTAAAAAAGCCACTGCATACATCCTGGCCATCCAATCAGAG  8800458

Query  4021     GAGCAAAAGCTCATTGCAGAAAAGGATTTATTGCGGAAGCGACGAGAACAGTTGAAACAC  4080
                ||||||||||||||||||||||||||||||||||||||||||||||||||||||||||||
Sbjct  8800457  GAGCAAAAGCTCATTGCAGAAAAGGATTTATTGCGGAAGCGACGAGAACAGTTGAAACAC  8800398

Query  4081     AAACTTGAACAGCTACGGAACTCTTGTGCATAAAAGTTGACCTATTGGAGGGAGGAACTG  4140
                ||||||||||||||||||||||||||||||||||||||||||||||||||||||||||||
Sbjct  8800397  AAACTTGAACAGCTACGGAACTCTTGTGCATAAAAGTTGACCTATTGGAGGGAGGAACTG  8800338

Query  4141     GAATCTCTCATGAATTCTCACTTGTTACTAAGAGAAAGTAAGGAAAGAGGTTCCTTCTGA  4200
                ||||||||||||||||||||||||||||||||||||||||||||||||||||||||||||
Sbjct  8800337  GAATCTCTCATGAATTCTCACTTGTTACTAAGAGAAAGTAAGGAAAGAGGTTCCTTCTGA  8800278

Query  4201     CAGAACTATAACAACTCATTGTGTATGAACTTTTTTCAAATGCATGTTAAGTGCAACCTC  4260
                ||||||||||||||||||||||||||||||||||||||||||||||||||||||||||||
Sbjct  8800277  CAGAACTATAACAACTCATTGTGTATGAACTTTTTTCAAATGCATGTTAAGTGCAACCTC  8800218

Query  4261     ACACAACCTTGGCTGGGTCTTAGTACTTAAAGGTTTAGCCATAATGTAAACTGCCTCAAA  4320
                ||||||||||||||||||||||||||||||||||||||||||||||||||||||||||||
Sbjct  8800217  ACACAACCTTGGCTGGGTCTTAGTACTTAAAGGTTTAGCCATAATGTAAACTGCCTCAAA  8800158

Query  4321     AAGGACTTGGCATAAAAGAActttttttatgcttaccatctttttcttttttttttCTTT  4380
                ||||||||||||||||||||||||||||||||||||||||||||||||||||||||||||
Sbjct  8800157  AAGGACTTGGCATAAAAGAACTTTTTTTATGCTTACCATCTTTTTCTTTTTTTTTTCTTT  8800098

Query  4381     AACAAATTTGTATTTAAGAATTG  4403
                |||||||||||||||||||||||
Sbjct  8800097  AACAAATTTGTATTTAAGAATTG  8800075


 

Rhinolophus ferrumequinum scaffold_m29_p_13
Length=72790559

  = 7941 bits (8806),  Expect = 0.0
 Identities = 4403/4403 (100%), Gaps = 0/4403 (0%)
 Strand=Plus/Minus

Query  1        ACTTCGCCTGGTTTTGGACGCTGGATTTCCTTCGAATAGTGGGAAACCCGGTAAGCACCT  60
                ||||||||||||||||||||||||||||||||||||||||||||||||||||||||||||
Sbjct  8804477  ACTTCGCCTGGTTTTGGACGCTGGATTTCCTTCGAATAGTGGGAAACCCGGTAAGCACCT  8804418

Query  61       GGATCTATTTATCTTTTAttttttttCTACCGCTTTCTTGCGGCGATGAGTCGAATACCC  120
                ||||||||||||||||||||||||||||||||||||||||||||||||||||||||||||
Sbjct  8804417  GGATCTATTTATCTTTTATTTTTTTTCTACCGCTTTCTTGCGGCGATGAGTCGAATACCC  8804358

Query  121      GAATCGGGGTGTCTTTTTTCCCATTCCTGCGCTATTGACACTTCTCAGAGTAGTTGTAGG  180
                ||||||||||||||||||||||||||||||||||||||||||||||||||||||||||||
Sbjct  8804357  GAATCGGGGTGTCTTTTTTCCCATTCCTGCGCTATTGACACTTCTCAGAGTAGTTGTAGG  8804298

Query  181      TCGGGGTGGGGTGGGGACGAAGCAGAACTGGATGGGGTAGAGTGACTTGTCAAAACGGGC  240
                ||||||||||||||||||||||||||||||||||||||||||||||||||||||||||||
Sbjct  8804297  TCGGGGTGGGGTGGGGACGAAGCAGAACTGGATGGGGTAGAGTGACTTGTCAAAACGGGC  8804238

Query  241      GGGTGGAAAGCAGAGGGAAAACAGGAGTACGTTTTTAAAATTAGCCTTTGGAGATTTTTG  300
                ||||||||||||||||||||||||||||||||||||||||||||||||||||||||||||
Sbjct  8804237  GGGTGGAAAGCAGAGGGAAAACAGGAGTACGTTTTTAAAATTAGCCTTTGGAGATTTTTG  8804178

Query  301      CCGATGAATATGGACGCAGAACCCGGCCGATTGTCCATTCCTGTTTTATTGCATTAATTG  360
                ||||||||||||||||||||||||||||||||||||||||||||||||||||||||||||
Sbjct  8804177  CCGATGAATATGGACGCAGAACCCGGCCGATTGTCCATTCCTGTTTTATTGCATTAATTG  8804118

Query  361      CTTTGGGGAGGGGAAGCTGGTGGGGAGGTGGAGCGGGGCTTTGCTTCGCGGTGGGCGGAA  420
                ||||||||||||||||||||||||||||||||||||||||||||||||||||||||||||
Sbjct  8804117  CTTTGGGGAGGGGAAGCTGGTGGGGAGGTGGAGCGGGGCTTTGCTTCGCGGTGGGCGGAA  8804058

Query  421      AGCCCTTTGCATCCAGAGCTCCTTGGAGTAAGGATTACATATTGCGTTTGAGAGCTCCGC  480
                ||||||||||||||||||||||||||||||||||||||||||||||||||||||||||||
Sbjct  8804057  AGCCCTTTGCATCCAGAGCTCCTTGGAGTAAGGATTACATATTGCGTTTGAGAGCTCCGC  8803998

Query  481      AGCCGCTGACTTTTCCGCGTCTCCTAAAGGGCATTTAAATTTCGGCTTTTCTGACCGCAT  540
                ||||||||||||||||||||||||||||||||||||||||||||||||||||||||||||
Sbjct  8803997  AGCCGCTGACTTTTCCGCGTCTCCTAAAGGGCATTTAAATTTCGGCTTTTCTGACCGCAT  8803938

Query  541      TTCTGACAGCCGGAGACACTGCGGCGCGTCCTGCCTGCTGATCCCCGTGGTGTTTCCAAT  600
                ||||||||||||||||||||||||||||||||||||||||||||||||||||||||||||
Sbjct  8803937  TTCTGACAGCCGGAGACACTGCGGCGCGTCCTGCCTGCTGATCCCCGTGGTGTTTCCAAT  8803878

Query  601      CGCCCCTTACTCCTTTTAAGAAGTTGTCATTTGGCTTTTCAAAAGAATAATAAAATTAAA  660
                ||||||||||||||||||||||||||||||||||||||||||||||||||||||||||||
Sbjct  8803877  CGCCCCTTACTCCTTTTAAGAAGTTGTCATTTGGCTTTTCAAAAGAATAATAAAATTAAA  8803818

Query  661      GATCTTGTTCTAGCAAGGTGTTAGGATTCGGTGTGTTGGGGACGCGGCGAGGAGAGGCTG  720
                ||||||||||||||||||||||||||||||||||||||||||||||||||||||||||||
Sbjct  8803817  GATCTTGTTCTAGCAAGGTGTTAGGATTCGGTGTGTTGGGGACGCGGCGAGGAGAGGCTG  8803758

Query  721      GAACCGGGATGTGTCCGATTCTCCTGGATTCATCGAGTTAGAAAACGAGGGCAAATCTCC  780
                ||||||||||||||||||||||||||||||||||||||||||||||||||||||||||||
Sbjct  8803757  GAACCGGGATGTGTCCGATTCTCCTGGATTCATCGAGTTAGAAAACGAGGGCAAATCTCC  8803698

Query  781      GCACCCAGCCTTGGCTCCTCCGCCGCCCTGCGTGTCCTTGAGCCCCTTCAATGCGGAGGG  840
                ||||||||||||||||||||||||||||||||||||||||||||||||||||||||||||
Sbjct  8803697  GCACCCAGCCTTGGCTCCTCCGCCGCCCTGCGTGTCCTTGAGCCCCTTCAATGCGGAGGG  8803638

Query  841      TCGGCAAGGAGCGGTGCCCCGGGCTTTTCCAGAACAGCTGCTACCCTCGGCGGGTTAGGG  900
                ||||||||||||||||||||||||||||||||||||||||||||||||||||||||||||
Sbjct  8803637  TCGGCAAGGAGCGGTGCCCCGGGCTTTTCCAGAACAGCTGCTACCCTCGGCGGGTTAGGG  8803578

Query  901      GAAGGCGCCCCGCTCGGGGACACGGAATCGCGGCAGGGTTTCTGGTGCAGTTGTGCCACC  960
                ||||||||||||||||||||||||||||||||||||||||||||||||||||||||||||
Sbjct  8803577  GAAGGCGCCCCGCTCGGGGACACGGAATCGCGGCAGGGTTTCTGGTGCAGTTGTGCCACC  8803518

Query  961      GAATATGATATTGAAAGGAGGTGCCCCTGTTATTCTCTAACACCCCCTTTTATTTATGTG  1020
                ||||||||||||||||||||||||||||||||||||||||||||||||||||||||||||
Sbjct  8803517  GAATATGATATTGAAAGGAGGTGCCCCTGTTATTCTCTAACACCCCCTTTTATTTATGTG  8803458

Query  1021     GGGAAGTGTTAAGGTCCGCGGGTGAGCTCGTCACACCAGCCGGTGAAGGAAAAGAAGAAA  1080
                ||||||||||||||||||||||||||||||||||||||||||||||||||||||||||||
Sbjct  8803457  GGGAAGTGTTAAGGTCCGCGGGTGAGCTCGTCACACCAGCCGGTGAAGGAAAAGAAGAAA  8803398

Query  1081     AGCCGGCAAaggaagggaggggggcgcgctgggggtggggatggaggaggcggagaggga  1140
                ||||||||||||||||||||||||||||||||||||||||||||||||||||||||||||
Sbjct  8803397  AGCCGGCAAAGGAAGGGAGGGGGGCGCGCTGGGGGTGGGGATGGAGGAGGCGGAGAGGGA  8803338

Query  1141     ggttgggaggggcggtggcgccagcgagggaaggagCGCCGCGAGGGCGCGAGTGGGAAG  1200
                ||||||||||||||||||||||||||||||||||||||||||||||||||||||||||||
Sbjct  8803337  GGTTGGGAGGGGCGGTGGCGCCAGCGAGGGAAGGAGCGCCGCGAGGGCGCGAGTGGGAAG  8803278

Query  1201     GGGCGCGGTGCGGAGGGGCCCAGGCGCAAGAGGTTGCCGCTCACAGCCGCTCCGCCGCAG  1260
                ||||||||||||||||||||||||||||||||||||||||||||||||||||||||||||
Sbjct  8803277  GGGCGCGGTGCGGAGGGGCCCAGGCGCAAGAGGTTGCCGCTCACAGCCGCTCCGCCGCAG  8803218

Query  1261     CGCCTCTCGCCTTCTCCTTCAGGTGGCGCAAAACTTTGAGCCTTCGGGTTTGGCAGATGT  1320
                ||||||||||||||||||||||||||||||||||||||||||||||||||||||||||||
Sbjct  8803217  CGCCTCTCGCCTTCTCCTTCAGGTGGCGCAAAACTTTGAGCCTTCGGGTTTGGCAGATGT  8803158

Query  1321     ATTCCCGGCCGCCGCCTGTCCCGGTCTTTACCAAGGCCAAAACCGATTTCGATTGCTGGG  1380
                ||||||||||||||||||||||||||||||||||||||||||||||||||||||||||||
Sbjct  8803157  ATTCCCGGCCGCCGCCTGTCCCGGTCTTTACCAAGGCCAAAACCGATTTCGATTGCTGGG  8803098

Query  1381     CGGCTAAGGGGCCGGCAGACTCCCAGGCTTCGAGCTCTGGGCTCACGGTGGACCGAAGCC  1440
                ||||||||||||||||||||||||||||||||||||||||||||||||||||||||||||
Sbjct  8803097  CGGCTAAGGGGCCGGCAGACTCCCAGGCTTCGAGCTCTGGGCTCACGGTGGACCGAAGCC  8803038

Query  1441     TCGCTGGCTCTCCGCAGCTGGTTCATCTAGTGTGTGTCCGACATAGTAGGGGGTCCCCCG  1500
                ||||||||||||||||||||||||||||||||||||||||||||||||||||||||||||
Sbjct  8803037  TCGCTGGCTCTCCGCAGCTGGTTCATCTAGTGTGTGTCCGACATAGTAGGGGGTCCCCCG  8802978

Query  1501     GAGGCGGTGAACCGGTGCCCTcccccgccccccGCCACTGGCCCCTTTTGGGGATAGCGC  1560
                ||||||||||||||||||||||||||||||||||||||||||||||||||||||||||||
Sbjct  8802977  GAGGCGGTGAACCGGTGCCCTCCCCCGCCCCCCGCCACTGGCCCCTTTTGGGGATAGCGC  8802918

Query  1561     TGGAAGGGGAGTGGTTCGGGATCGTGGCGCGCGCTGCGCCTGGTTGCGGCACCAACCAAA  1620
                ||||||||||||||||||||||||||||||||||||||||||||||||||||||||||||
Sbjct  8802917  TGGAAGGGGAGTGGTTCGGGATCGTGGCGCGCGCTGCGCCTGGTTGCGGCACCAACCAAA  8802858

Query  1621     ACCCCCATAACTCAAGACTCCCCCCGCCTTTGTGTGCCCCCTTCAGCAGGCTGCCACGAT  1680
                ||||||||||||||||||||||||||||||||||||||||||||||||||||||||||||
Sbjct  8802857  ACCCCCATAACTCAAGACTCCCCCCGCCTTTGTGTGCCCCCTTCAGCAGGCTGCCACGAT  8802798

Query  1681     GCCCCTCAACGTCAGCTTCACCAACAGGAACTATGACCTCGATTACGACTCGGTGCAGCC  1740
                ||||||||||||||||||||||||||||||||||||||||||||||||||||||||||||
Sbjct  8802797  GCCCCTCAACGTCAGCTTCACCAACAGGAACTATGACCTCGATTACGACTCGGTGCAGCC  8802738

Query  1741     GTATTTCTACTGCGACGAGGAGGAGAACTTCTACCACCAGCAGCAGCAGAGCGAGCTGCA  1800
                ||||||||||||||||||||||||||||||||||||||||||||||||||||||||||||
Sbjct  8802737  GTATTTCTACTGCGACGAGGAGGAGAACTTCTACCACCAGCAGCAGCAGAGCGAGCTGCA  8802678

Query  1801     GCCGCCGGCGCCAAGCGAAGATATCTGGAAGAAATTCGAGCTGCTGCCCACCCCGCCCCT  1860
                ||||||||||||||||||||||||||||||||||||||||||||||||||||||||||||
Sbjct  8802677  GCCGCCGGCGCCAAGCGAAGATATCTGGAAGAAATTCGAGCTGCTGCCCACCCCGCCCCT  8802618

Query  1861     GTCGCCCAGCCGCCGCTCAGGGCTCTGCTCACCCTCCTACGTTGCTTTCGCGTCCTTCTC  1920
                ||||||||||||||||||||||||||||||||||||||||||||||||||||||||||||
Sbjct  8802617  GTCGCCCAGCCGCCGCTCAGGGCTCTGCTCACCCTCCTACGTTGCTTTCGCGTCCTTCTC  8802558

Query  1921     CCCCAGGGACGATGATGATGGCGGCGGCGGCAGCTTTTCCACGGCCGACCAGTTGGAGAT  1980
                ||||||||||||||||||||||||||||||||||||||||||||||||||||||||||||
Sbjct  8802557  CCCCAGGGACGATGATGATGGCGGCGGCGGCAGCTTTTCCACGGCCGACCAGTTGGAGAT  8802498

Query  1981     GGTGACCGAGCTGCTAGGAGGAGACATGGTGAACCAGAGCTTCATCTGCGACCCAGACGA  2040
                ||||||||||||||||||||||||||||||||||||||||||||||||||||||||||||
Sbjct  8802497  GGTGACCGAGCTGCTAGGAGGAGACATGGTGAACCAGAGCTTCATCTGCGACCCAGACGA  8802438

Query  2041     CGAGACCTTCATCAAAAACATCATCATCCAGGACTGTATGTGGAGCGGCTTCTCAGCCGC  2100
                ||||||||||||||||||||||||||||||||||||||||||||||||||||||||||||
Sbjct  8802437  CGAGACCTTCATCAAAAACATCATCATCCAGGACTGTATGTGGAGCGGCTTCTCAGCCGC  8802378

Query  2101     AGCCAAGCTTGTCTCGGAGAAGCTGGCCTCCTACCAGGCTGCGCGCAAAGACGGCGGCAG  2160
                ||||||||||||||||||||||||||||||||||||||||||||||||||||||||||||
Sbjct  8802377  AGCCAAGCTTGTCTCGGAGAAGCTGGCCTCCTACCAGGCTGCGCGCAAAGACGGCGGCAG  8802318

Query  2161     TCGGAGCCCCGCCCGCGGGCACAGCGCCTGCTCCACGTCCAGCCTGTACCTGCAAGACCT  2220
                ||||||||||||||||||||||||||||||||||||||||||||||||||||||||||||
Sbjct  8802317  TCGGAGCCCCGCCCGCGGGCACAGCGCCTGCTCCACGTCCAGCCTGTACCTGCAAGACCT  8802258

Query  2221     GAGTGCAGCTGCCTCCGAATGCATCGACCCCTCTGTGGTCTTCCCCTACCCGCTCAACGA  2280
                ||||||||||||||||||||||||||||||||||||||||||||||||||||||||||||
Sbjct  8802257  GAGTGCAGCTGCCTCCGAATGCATCGACCCCTCTGTGGTCTTCCCCTACCCGCTCAACGA  8802198

Query  2281     CAGCAGCTCGCCCAAGACCTGCGCCTCCCCGGACTCCACTGCCTTCTCCCCGTCCTGGGA  2340
                ||||||||||||||||||||||||||||||||||||||||||||||||||||||||||||
Sbjct  8802197  CAGCAGCTCGCCCAAGACCTGCGCCTCCCCGGACTCCACTGCCTTCTCCCCGTCCTGGGA  8802138

Query  2341     CTCGCTACTCTCCTCCGCTGCTTCCTCCCCGCGGGCCAGCCCTGAGCCCCTGGTGCTCCA  2400
                ||||||||||||||||||||||||||||||||||||||||||||||||||||||||||||
Sbjct  8802137  CTCGCTACTCTCCTCCGCTGCTTCCTCCCCGCGGGCCAGCCCTGAGCCCCTGGTGCTCCA  8802078

Query  2401     TGAGGAGACACCACCCACCACCAGCAGCGACTCTGGTAAGCTGGGCTCCTCTAGTCCCGA  2460
                ||||||||||||||||||||||||||||||||||||||||||||||||||||||||||||
Sbjct  8802077  TGAGGAGACACCACCCACCACCAGCAGCGACTCTGGTAAGCTGGGCTCCTCTAGTCCCGA  8802018

Query  2461     CACAAAGGGGGCGGCTGACCATCTTTTCTATTCTCCTCGGCCGCTAGTTAAACTGGCCGC  2520
                ||||||||||||||||||||||||||||||||||||||||||||||||||||||||||||
Sbjct  8802017  CACAAAGGGGGCGGCTGACCATCTTTTCTATTCTCCTCGGCCGCTAGTTAAACTGGCCGC  8801958

Query  2521     TTCAGTTGGCACTGCCTCTTTTCTTATATTTGGGAAAGAAATGGTATATGTGGAAGGATC  2580
                ||||||||||||||||||||||||||||||||||||||||||||||||||||||||||||
Sbjct  8801957  TTCAGTTGGCACTGCCTCTTTTCTTATATTTGGGAAAGAAATGGTATATGTGGAAGGATC  8801898

Query  2581     TAGGAGCATCGTCATCCCTGGAACACTGGACTGTAGTGTTCCCTCCCATCTCTTCTCCTA  2640
                ||||||||||||||||||||||||||||||||||||||||||||||||||||||||||||
Sbjct  8801897  TAGGAGCATCGTCATCCCTGGAACACTGGACTGTAGTGTTCCCTCCCATCTCTTCTCCTA  8801838

Query  2641     AGACTGCCCTGAGTGGCCAAACCCCTTCCTTTCTCTCCCGCCCCTAGGAATTTGAGTTCG  2700
                ||||||||||||||||||||||||||||||||||||||||||||||||||||||||||||
Sbjct  8801837  AGACTGCCCTGAGTGGCCAAACCCCTTCCTTTCTCTCCCGCCCCTAGGAATTTGAGTTCG  8801778

Query  2701     GTTTTTAAATCTTCTGGTTTATCTTGCAACTCAAGCCACTCACTCCCTTTTACCTTTCTT  2760
                ||||||||||||||||||||||||||||||||||||||||||||||||||||||||||||
Sbjct  8801777  GTTTTTAAATCTTCTGGTTTATCTTGCAACTCAAGCCACTCACTCCCTTTTACCTTTCTT  8801718

Query  2761     AAGCATTTTAATTGCTCTGGGAGGGGAGAGGGAGATTTAGAATGAGTGTGAATGAGATTT  2820
                ||||||||||||||||||||||||||||||||||||||||||||||||||||||||||||
Sbjct  8801717  AAGCATTTTAATTGCTCTGGGAGGGGAGAGGGAGATTTAGAATGAGTGTGAATGAGATTT  8801658

Query  2821     AGAGAGGATTGGTCTCTTAGAGAGTAAATGGATTTCCTCCCTCTACCCTTCTGAGAAGTG  2880
                ||||||||||||||||||||||||||||||||||||||||||||||||||||||||||||
Sbjct  8801657  AGAGAGGATTGGTCTCTTAGAGAGTAAATGGATTTCCTCCCTCTACCCTTCTGAGAAGTG  8801598

Query  2881     TTGGAATTTAATGGGCTGCAGATCTAGGAAAAGGAAGAGGGGCTCTGGGCAGGCAGGGCT  2940
                ||||||||||||||||||||||||||||||||||||||||||||||||||||||||||||
Sbjct  8801597  TTGGAATTTAATGGGCTGCAGATCTAGGAAAAGGAAGAGGGGCTCTGGGCAGGCAGGGCT  8801538

Query  2941     GCTTCCCCCCTAGGGCTGTTAGCTAGTGAAAGTGCCTGAGAGTGAGTAGGCTGAGGAGTT  3000
                ||||||||||||||||||||||||||||||||||||||||||||||||||||||||||||
Sbjct  8801537  GCTTCCCCCCTAGGGCTGTTAGCTAGTGAAAGTGCCTGAGAGTGAGTAGGCTGAGGAGTT  8801478

Query  3001     GGGATCTTTTCAGTCTCTTTTGAACCCTTAAAAGCAAATCCTTTCCAAAATTGAAAtttt  3060
                ||||||||||||||||||||||||||||||||||||||||||||||||||||||||||||
Sbjct  8801477  GGGATCTTTTCAGTCTCTTTTGAACCCTTAAAAGCAAATCCTTTCCAAAATTGAAATTTT  8801418

Query  3061     ttttCTTCCCTTTCCCTCACCCCCTAGGACTTTTGGCAAAGTTGCAAGATCCAcccccca  3120
                ||||||||||||||||||||||||||||||||||||||||||||||||||||||||||||
Sbjct  8801417  TTTTCTTCCCTTTCCCTCACCCCCTAGGACTTTTGGCAAAGTTGCAAGATCCACCCCCCA  8801358

Query  3121     ccccccGCACTTCCAGTGCAATAAGGAGTTGCTAAAGCTGCACCAAGAGATTTGCAGCTA  3180
                ||||||||||||||||||||||||||||||||||||||||||||||||||||||||||||
Sbjct  8801357  CCCCCCGCACTTCCAGTGCAATAAGGAGTTGCTAAAGCTGCACCAAGAGATTTGCAGCTA  8801298

Query  3181     TCCTTTGCAACACCTGAAGGGTCCTTGGTAAAATCCCTTAAAAATAGGAGGTGTTTGGGA  3240
                ||||||||||||||||||||||||||||||||||||||||||||||||||||||||||||
Sbjct  8801297  TCCTTTGCAACACCTGAAGGGTCCTTGGTAAAATCCCTTAAAAATAGGAGGTGTTTGGGA  8801238

Query  3241     ATGTGTTTTGCTTTGGGTGTGTCCACAGCCTCATTAAGTCTTAGGTAAGAACTGGCATCA  3300
                ||||||||||||||||||||||||||||||||||||||||||||||||||||||||||||
Sbjct  8801237  ATGTGTTTTGCTTTGGGTGTGTCCACAGCCTCATTAAGTCTTAGGTAAGAACTGGCATCA  8801178

Query  3301     ATGTTGTATCCTGGTAAATTGTAATTTTCTTGCCTGTGCCATAAACCTAGCTGTCATTCT  3360
                ||||||||||||||||||||||||||||||||||||||||||||||||||||||||||||
Sbjct  8801177  ATGTTGTATCCTGGTAAATTGTAATTTTCTTGCCTGTGCCATAAACCTAGCTGTCATTCT  8801118

Query  3361     CCTCTTTCTGAGACTTGCCTTCATGGGGAGAAGAGCAGGCATGATTGGACAGTTTGTTCT  3420
                ||||||||||||||||||||||||||||||||||||||||||||||||||||||||||||
Sbjct  8801117  CCTCTTTCTGAGACTTGCCTTCATGGGGAGAAGAGCAGGCATGATTGGACAGTTTGTTCT  8801058

Query  3421     CTGGGAATAACTTTGTGCCAGGGCCCTTTTTCACATAATGACTTATATTTGCATAGCATT  3480
                ||||||||||||||||||||||||||||||||||||||||||||||||||||||||||||
Sbjct  8801057  CTGGGAATAACTTTGTGCCAGGGCCCTTTTTCACATAATGACTTATATTTGCATAGCATT  8800998

Query  3481     AGTTTAATCTATTCATTGAGTGCTTTAAGGAAATGTTGCTAACCGGTGATTGATATTTCC  3540
                ||||||||||||||||||||||||||||||||||||||||||||||||||||||||||||
Sbjct  8800997  AGTTTAATCTATTCATTGAGTGCTTTAAGGAAATGTTGCTAACCGGTGATTGATATTTCC  8800938

Query  3541     TTTCTTAAAGAGGAAGAACAAGAGGATGAGGAAGAAATTGATGTTGTTTCTGTGGAAAAG  3600
                ||||||||||||||||||||||||||||||||||||||||||||||||||||||||||||
Sbjct  8800937  TTTCTTAAAGAGGAAGAACAAGAGGATGAGGAAGAAATTGATGTTGTTTCTGTGGAAAAG  8800878

Query  3601     AGGCAGCCCCCTGCGAAAAGGTCAGAATCTGGGTCACCCTCCGCAGGAAGTCACAGCAAA  3660
                ||||||||||||||||||||||||||||||||||||||||||||||||||||||||||||
Sbjct  8800877  AGGCAGCCCCCTGCGAAAAGGTCAGAATCTGGGTCACCCTCCGCAGGAAGTCACAGCAAA  8800818

Query  3661     CCTCCTCACAGCCCACTGGTCCTTAAGAGATGCCATGTGTCCACCCATCAGCATAATTAC  3720
                ||||||||||||||||||||||||||||||||||||||||||||||||||||||||||||
Sbjct  8800817  CCTCCTCACAGCCCACTGGTCCTTAAGAGATGCCATGTGTCCACCCATCAGCATAATTAC  8800758

Query  3721     GCAGCGCCCCCCTCTACTAGGAAGGACTAcccccccACCAAGAGGGCCAAGTTGGACAGT  3780
                ||||||||||||||||||||||||||||||||||||||||||||||||||||||||||||
Sbjct  8800757  GCAGCGCCCCCCTCTACTAGGAAGGACTACCCCCCCACCAAGAGGGCCAAGTTGGACAGT  8800698

Query  3781     GGCCGAGTCCTGAAACAGATCAGCAACAACCGCAAATGTACCAGCCCCAGGTCCTCTGAC  3840
                ||||||||||||||||||||||||||||||||||||||||||||||||||||||||||||
Sbjct  8800697  GGCCGAGTCCTGAAACAGATCAGCAACAACCGCAAATGTACCAGCCCCAGGTCCTCTGAC  8800638

Query  3841     TCTGAGGAGAATGACAAGAGGCGGACACACAACGTCTTGGAACGCCAGAGGAGAAATGAG  3900
                ||||||||||||||||||||||||||||||||||||||||||||||||||||||||||||
Sbjct  8800637  TCTGAGGAGAATGACAAGAGGCGGACACACAACGTCTTGGAACGCCAGAGGAGAAATGAG  8800578

Query  3901     CTGAAACGCAGCTTTTTTGCCCTGCGTGACCAGATTCCAGAGTTGGAAAACAATGAAAAG  3960
                ||||||||||||||||||||||||||||||||||||||||||||||||||||||||||||
Sbjct  8800577  CTGAAACGCAGCTTTTTTGCCCTGCGTGACCAGATTCCAGAGTTGGAAAACAATGAAAAG  8800518

Query  3961     GCCCCCAAGGTAGTTATCCTTAAAAAAGCCACTGCATACATCCTGGCCATCCAATCAGAG  4020
                ||||||||||||||||||||||||||||||||||||||||||||||||||||||||||||
Sbjct  8800517  GCCCCCAAGGTAGTTATCCTTAAAAAAGCCACTGCATACATCCTGGCCATCCAATCAGAG  8800458

Query  4021     GAGCAAAAGCTCATTGCAGAAAAGGATTTATTGCGGAAGCGACGAGAACAGTTGAAACAC  4080
                ||||||||||||||||||||||||||||||||||||||||||||||||||||||||||||
Sbjct  8800457  GAGCAAAAGCTCATTGCAGAAAAGGATTTATTGCGGAAGCGACGAGAACAGTTGAAACAC  8800398

Query  4081     AAACTTGAACAGCTACGGAACTCTTGTGCATAAAAGTTGACCTATTGGAGGGAGGAACTG  4140
                ||||||||||||||||||||||||||||||||||||||||||||||||||||||||||||
Sbjct  8800397  AAACTTGAACAGCTACGGAACTCTTGTGCATAAAAGTTGACCTATTGGAGGGAGGAACTG  8800338

Query  4141     GAATCTCTCATGAATTCTCACTTGTTACTAAGAGAAAGTAAGGAAAGAGGTTCCTTCTGA  4200
                ||||||||||||||||||||||||||||||||||||||||||||||||||||||||||||
Sbjct  8800337  GAATCTCTCATGAATTCTCACTTGTTACTAAGAGAAAGTAAGGAAAGAGGTTCCTTCTGA  8800278

Query  4201     CAGAACTATAACAACTCATTGTGTATGAACTTTTTTCAAATGCATGTTAAGTGCAACCTC  4260
                ||||||||||||||||||||||||||||||||||||||||||||||||||||||||||||
Sbjct  8800277  CAGAACTATAACAACTCATTGTGTATGAACTTTTTTCAAATGCATGTTAAGTGCAACCTC  8800218

Query  4261     ACACAACCTTGGCTGGGTCTTAGTACTTAAAGGTTTAGCCATAATGTAAACTGCCTCAAA  4320
                ||||||||||||||||||||||||||||||||||||||||||||||||||||||||||||
Sbjct  8800217  ACACAACCTTGGCTGGGTCTTAGTACTTAAAGGTTTAGCCATAATGTAAACTGCCTCAAA  8800158

Query  4321     AAGGACTTGGCATAAAAGAActttttttatgcttaccatctttttcttttttttttCTTT  4380
                ||||||||||||||||||||||||||||||||||||||||||||||||||||||||||||
Sbjct  8800157  AAGGACTTGGCATAAAAGAACTTTTTTTATGCTTACCATCTTTTTCTTTTTTTTTTCTTT  8800098

Query  4381     AACAAATTTGTATTTAAGAATTG  4403
                |||||||||||||||||||||||
Sbjct  8800097  AACAAATTTGTATTTAAGAATTG  8800075


 

###########################################################################################################

scaffold_m29_p_13:8800074-8804477
: scaffold_m29_p_13:8800074-8804477(-), Hit seq: , Query_length:4403, Query start: 3667, Query end: 4112
Hit start: 2498, Hit end: 2943
Nucs hit: 446, Identity:78, Score: 363, Evalue: 6e-98, Gaps: 0


Query_seq: scaffold_m29_p_13:8800074-8804477(-), Hit seq: , Query_length:4403, Query start: 1, Query end: 4403
Nucs hit: 4402

NC_001866.1 Avian myelocytomatosis virus, complete genome
Length=3392

  = 363 bits (402),  Expect = 6e-98
 Identities = 348/446 (78%), Gaps = 0/446 (0%)
 Strand=Plus/Plus

Query  3667  CACAGCCCACTGGTCCTTAAGAGATGCCATGTGTCCACCCATCAGCATAATTACGCAGCG  3726
             ||||| || |||||||| ||| | || || ||   || ||| || || || ||||| || 
Sbjct  2498  CACAGTCCGCTGGTCCTCAAGCGGTGTCACGTCAACATCCACCAACACAACTACGCTGCT  2557

Query  3727  CCCCCCTCTACTAGGAAGGACTAcccccccACCAAGAGGGCCAAGTTGGACAGTGGCCGA  3786
             || ||||| || | |  ||| |||||  || ||||||||   ||||||||||||||| | 
Sbjct  2558  CCTCCCTCCACCAAGGTGGAATACCCAGCCGCCAAGAGGCTAAAGTTGGACAGTGGCAGG  2617

Query  3787  GTCCTGAAACAGATCAGCAACAACCGCAAATGTACCAGCCCCAGGTCCTCTGACTCTGAG  3846
             ||||| |||||||||||||||||||| |||||  |||| ||| |  | |  ||||| |||
Sbjct  2618  GTCCTCAAACAGATCAGCAACAACCGAAAATGCTCCAGTCCCCGCACGTTAGACTCAGAG  2677

Query  3847  GAGAATGACAAGAGGCGGACACACAACGTCTTGGAACGCCAGAGGAGAAATGAGCTGAAA  3906
             ||||| ||||||||||| || |||||||||||||| |||||| | || ||||||||||| 
Sbjct  2678  GAGAACGACAAGAGGCGAACGCACAACGTCTTGGAGCGCCAGCGAAGGAATGAGCTGAAG  2737

Query  3907  CGCAGCTTTTTTGCCCTGCGTGACCAGATTCCAGAGTTGGAAAACAATGAAAAGGCCCCC  3966
             |   | || |||||||||||||||||||| || ||| |||  ||||| || ||||| |||
Sbjct  2738  CTGCGTTTCTTTGCCCTGCGTGACCAGATACCCGAGGTGGCCAACAACGAGAAGGCGCCC  2797

Query  3967  AAGGTAGTTATCCTTAAAAAAGCCACTGCATACATCCTGGCCATCCAATCAGAGGAGCAA  4026
             ||||| || ||||| ||||||||||| |  ||| | ||| |  ||||||| || ||||| 
Sbjct  2798  AAGGTTGTCATCCTGAAAAAAGCCACGGAGTACGTTCTGTCTCTCCAATCGGACGAGCAC  2857

Query  4027  AAGCTCATTGCAGAAAAGGATTTATTGCGGAAGCGACGAGAACAGTTGAAACACAAACTT  4086
             || || || ||||| || ||    ||| ||  | |  ||||||||||||||||||| |||
Sbjct  2858  AAACTGATCGCAGAGAAAGAGCAGTTGAGGCGGAGGAGAGAACAGTTGAAACACAACCTT  2917

Query  4087  GAACAGCTACGGAACTCTTGTGCATA  4112
             || |||||| |||||||| |||||||
Sbjct  2918  GAGCAGCTAAGGAACTCTCGTGCATA  2943


 


Rhinolophus ferrumequinum scaffold_m29_p_13
Length=72790559

  = 7941 bits (8806),  Expect = 0.0
 Identities = 4403/4403 (100%), Gaps = 0/4403 (0%)
 Strand=Plus/Minus

Query  1        ACTTCGCCTGGTTTTGGACGCTGGATTTCCTTCGAATAGTGGGAAACCCGGTAAGCACCT  60
                ||||||||||||||||||||||||||||||||||||||||||||||||||||||||||||
Sbjct  8804477  ACTTCGCCTGGTTTTGGACGCTGGATTTCCTTCGAATAGTGGGAAACCCGGTAAGCACCT  8804418

Query  61       GGATCTATTTATCTTTTAttttttttCTACCGCTTTCTTGCGGCGATGAGTCGAATACCC  120
                ||||||||||||||||||||||||||||||||||||||||||||||||||||||||||||
Sbjct  8804417  GGATCTATTTATCTTTTATTTTTTTTCTACCGCTTTCTTGCGGCGATGAGTCGAATACCC  8804358

Query  121      GAATCGGGGTGTCTTTTTTCCCATTCCTGCGCTATTGACACTTCTCAGAGTAGTTGTAGG  180
                ||||||||||||||||||||||||||||||||||||||||||||||||||||||||||||
Sbjct  8804357  GAATCGGGGTGTCTTTTTTCCCATTCCTGCGCTATTGACACTTCTCAGAGTAGTTGTAGG  8804298

Query  181      TCGGGGTGGGGTGGGGACGAAGCAGAACTGGATGGGGTAGAGTGACTTGTCAAAACGGGC  240
                ||||||||||||||||||||||||||||||||||||||||||||||||||||||||||||
Sbjct  8804297  TCGGGGTGGGGTGGGGACGAAGCAGAACTGGATGGGGTAGAGTGACTTGTCAAAACGGGC  8804238

Query  241      GGGTGGAAAGCAGAGGGAAAACAGGAGTACGTTTTTAAAATTAGCCTTTGGAGATTTTTG  300
                ||||||||||||||||||||||||||||||||||||||||||||||||||||||||||||
Sbjct  8804237  GGGTGGAAAGCAGAGGGAAAACAGGAGTACGTTTTTAAAATTAGCCTTTGGAGATTTTTG  8804178

Query  301      CCGATGAATATGGACGCAGAACCCGGCCGATTGTCCATTCCTGTTTTATTGCATTAATTG  360
                ||||||||||||||||||||||||||||||||||||||||||||||||||||||||||||
Sbjct  8804177  CCGATGAATATGGACGCAGAACCCGGCCGATTGTCCATTCCTGTTTTATTGCATTAATTG  8804118

Query  361      CTTTGGGGAGGGGAAGCTGGTGGGGAGGTGGAGCGGGGCTTTGCTTCGCGGTGGGCGGAA  420
                ||||||||||||||||||||||||||||||||||||||||||||||||||||||||||||
Sbjct  8804117  CTTTGGGGAGGGGAAGCTGGTGGGGAGGTGGAGCGGGGCTTTGCTTCGCGGTGGGCGGAA  8804058

Query  421      AGCCCTTTGCATCCAGAGCTCCTTGGAGTAAGGATTACATATTGCGTTTGAGAGCTCCGC  480
                ||||||||||||||||||||||||||||||||||||||||||||||||||||||||||||
Sbjct  8804057  AGCCCTTTGCATCCAGAGCTCCTTGGAGTAAGGATTACATATTGCGTTTGAGAGCTCCGC  8803998

Query  481      AGCCGCTGACTTTTCCGCGTCTCCTAAAGGGCATTTAAATTTCGGCTTTTCTGACCGCAT  540
                ||||||||||||||||||||||||||||||||||||||||||||||||||||||||||||
Sbjct  8803997  AGCCGCTGACTTTTCCGCGTCTCCTAAAGGGCATTTAAATTTCGGCTTTTCTGACCGCAT  8803938

Query  541      TTCTGACAGCCGGAGACACTGCGGCGCGTCCTGCCTGCTGATCCCCGTGGTGTTTCCAAT  600
                ||||||||||||||||||||||||||||||||||||||||||||||||||||||||||||
Sbjct  8803937  TTCTGACAGCCGGAGACACTGCGGCGCGTCCTGCCTGCTGATCCCCGTGGTGTTTCCAAT  8803878

Query  601      CGCCCCTTACTCCTTTTAAGAAGTTGTCATTTGGCTTTTCAAAAGAATAATAAAATTAAA  660
                ||||||||||||||||||||||||||||||||||||||||||||||||||||||||||||
Sbjct  8803877  CGCCCCTTACTCCTTTTAAGAAGTTGTCATTTGGCTTTTCAAAAGAATAATAAAATTAAA  8803818

Query  661      GATCTTGTTCTAGCAAGGTGTTAGGATTCGGTGTGTTGGGGACGCGGCGAGGAGAGGCTG  720
                ||||||||||||||||||||||||||||||||||||||||||||||||||||||||||||
Sbjct  8803817  GATCTTGTTCTAGCAAGGTGTTAGGATTCGGTGTGTTGGGGACGCGGCGAGGAGAGGCTG  8803758

Query  721      GAACCGGGATGTGTCCGATTCTCCTGGATTCATCGAGTTAGAAAACGAGGGCAAATCTCC  780
                ||||||||||||||||||||||||||||||||||||||||||||||||||||||||||||
Sbjct  8803757  GAACCGGGATGTGTCCGATTCTCCTGGATTCATCGAGTTAGAAAACGAGGGCAAATCTCC  8803698

Query  781      GCACCCAGCCTTGGCTCCTCCGCCGCCCTGCGTGTCCTTGAGCCCCTTCAATGCGGAGGG  840
                ||||||||||||||||||||||||||||||||||||||||||||||||||||||||||||
Sbjct  8803697  GCACCCAGCCTTGGCTCCTCCGCCGCCCTGCGTGTCCTTGAGCCCCTTCAATGCGGAGGG  8803638

Query  841      TCGGCAAGGAGCGGTGCCCCGGGCTTTTCCAGAACAGCTGCTACCCTCGGCGGGTTAGGG  900
                ||||||||||||||||||||||||||||||||||||||||||||||||||||||||||||
Sbjct  8803637  TCGGCAAGGAGCGGTGCCCCGGGCTTTTCCAGAACAGCTGCTACCCTCGGCGGGTTAGGG  8803578

Query  901      GAAGGCGCCCCGCTCGGGGACACGGAATCGCGGCAGGGTTTCTGGTGCAGTTGTGCCACC  960
                ||||||||||||||||||||||||||||||||||||||||||||||||||||||||||||
Sbjct  8803577  GAAGGCGCCCCGCTCGGGGACACGGAATCGCGGCAGGGTTTCTGGTGCAGTTGTGCCACC  8803518

Query  961      GAATATGATATTGAAAGGAGGTGCCCCTGTTATTCTCTAACACCCCCTTTTATTTATGTG  1020
                ||||||||||||||||||||||||||||||||||||||||||||||||||||||||||||
Sbjct  8803517  GAATATGATATTGAAAGGAGGTGCCCCTGTTATTCTCTAACACCCCCTTTTATTTATGTG  8803458

Query  1021     GGGAAGTGTTAAGGTCCGCGGGTGAGCTCGTCACACCAGCCGGTGAAGGAAAAGAAGAAA  1080
                ||||||||||||||||||||||||||||||||||||||||||||||||||||||||||||
Sbjct  8803457  GGGAAGTGTTAAGGTCCGCGGGTGAGCTCGTCACACCAGCCGGTGAAGGAAAAGAAGAAA  8803398

Query  1081     AGCCGGCAAaggaagggaggggggcgcgctgggggtggggatggaggaggcggagaggga  1140
                ||||||||||||||||||||||||||||||||||||||||||||||||||||||||||||
Sbjct  8803397  AGCCGGCAAAGGAAGGGAGGGGGGCGCGCTGGGGGTGGGGATGGAGGAGGCGGAGAGGGA  8803338

Query  1141     ggttgggaggggcggtggcgccagcgagggaaggagCGCCGCGAGGGCGCGAGTGGGAAG  1200
                ||||||||||||||||||||||||||||||||||||||||||||||||||||||||||||
Sbjct  8803337  GGTTGGGAGGGGCGGTGGCGCCAGCGAGGGAAGGAGCGCCGCGAGGGCGCGAGTGGGAAG  8803278

Query  1201     GGGCGCGGTGCGGAGGGGCCCAGGCGCAAGAGGTTGCCGCTCACAGCCGCTCCGCCGCAG  1260
                ||||||||||||||||||||||||||||||||||||||||||||||||||||||||||||
Sbjct  8803277  GGGCGCGGTGCGGAGGGGCCCAGGCGCAAGAGGTTGCCGCTCACAGCCGCTCCGCCGCAG  8803218

Query  1261     CGCCTCTCGCCTTCTCCTTCAGGTGGCGCAAAACTTTGAGCCTTCGGGTTTGGCAGATGT  1320
                ||||||||||||||||||||||||||||||||||||||||||||||||||||||||||||
Sbjct  8803217  CGCCTCTCGCCTTCTCCTTCAGGTGGCGCAAAACTTTGAGCCTTCGGGTTTGGCAGATGT  8803158

Query  1321     ATTCCCGGCCGCCGCCTGTCCCGGTCTTTACCAAGGCCAAAACCGATTTCGATTGCTGGG  1380
                ||||||||||||||||||||||||||||||||||||||||||||||||||||||||||||
Sbjct  8803157  ATTCCCGGCCGCCGCCTGTCCCGGTCTTTACCAAGGCCAAAACCGATTTCGATTGCTGGG  8803098

Query  1381     CGGCTAAGGGGCCGGCAGACTCCCAGGCTTCGAGCTCTGGGCTCACGGTGGACCGAAGCC  1440
                ||||||||||||||||||||||||||||||||||||||||||||||||||||||||||||
Sbjct  8803097  CGGCTAAGGGGCCGGCAGACTCCCAGGCTTCGAGCTCTGGGCTCACGGTGGACCGAAGCC  8803038

Query  1441     TCGCTGGCTCTCCGCAGCTGGTTCATCTAGTGTGTGTCCGACATAGTAGGGGGTCCCCCG  1500
                ||||||||||||||||||||||||||||||||||||||||||||||||||||||||||||
Sbjct  8803037  TCGCTGGCTCTCCGCAGCTGGTTCATCTAGTGTGTGTCCGACATAGTAGGGGGTCCCCCG  8802978

Query  1501     GAGGCGGTGAACCGGTGCCCTcccccgccccccGCCACTGGCCCCTTTTGGGGATAGCGC  1560
                ||||||||||||||||||||||||||||||||||||||||||||||||||||||||||||
Sbjct  8802977  GAGGCGGTGAACCGGTGCCCTCCCCCGCCCCCCGCCACTGGCCCCTTTTGGGGATAGCGC  8802918

Query  1561     TGGAAGGGGAGTGGTTCGGGATCGTGGCGCGCGCTGCGCCTGGTTGCGGCACCAACCAAA  1620
                ||||||||||||||||||||||||||||||||||||||||||||||||||||||||||||
Sbjct  8802917  TGGAAGGGGAGTGGTTCGGGATCGTGGCGCGCGCTGCGCCTGGTTGCGGCACCAACCAAA  8802858

Query  1621     ACCCCCATAACTCAAGACTCCCCCCGCCTTTGTGTGCCCCCTTCAGCAGGCTGCCACGAT  1680
                ||||||||||||||||||||||||||||||||||||||||||||||||||||||||||||
Sbjct  8802857  ACCCCCATAACTCAAGACTCCCCCCGCCTTTGTGTGCCCCCTTCAGCAGGCTGCCACGAT  8802798

Query  1681     GCCCCTCAACGTCAGCTTCACCAACAGGAACTATGACCTCGATTACGACTCGGTGCAGCC  1740
                ||||||||||||||||||||||||||||||||||||||||||||||||||||||||||||
Sbjct  8802797  GCCCCTCAACGTCAGCTTCACCAACAGGAACTATGACCTCGATTACGACTCGGTGCAGCC  8802738

Query  1741     GTATTTCTACTGCGACGAGGAGGAGAACTTCTACCACCAGCAGCAGCAGAGCGAGCTGCA  1800
                ||||||||||||||||||||||||||||||||||||||||||||||||||||||||||||
Sbjct  8802737  GTATTTCTACTGCGACGAGGAGGAGAACTTCTACCACCAGCAGCAGCAGAGCGAGCTGCA  8802678

Query  1801     GCCGCCGGCGCCAAGCGAAGATATCTGGAAGAAATTCGAGCTGCTGCCCACCCCGCCCCT  1860
                ||||||||||||||||||||||||||||||||||||||||||||||||||||||||||||
Sbjct  8802677  GCCGCCGGCGCCAAGCGAAGATATCTGGAAGAAATTCGAGCTGCTGCCCACCCCGCCCCT  8802618

Query  1861     GTCGCCCAGCCGCCGCTCAGGGCTCTGCTCACCCTCCTACGTTGCTTTCGCGTCCTTCTC  1920
                ||||||||||||||||||||||||||||||||||||||||||||||||||||||||||||
Sbjct  8802617  GTCGCCCAGCCGCCGCTCAGGGCTCTGCTCACCCTCCTACGTTGCTTTCGCGTCCTTCTC  8802558

Query  1921     CCCCAGGGACGATGATGATGGCGGCGGCGGCAGCTTTTCCACGGCCGACCAGTTGGAGAT  1980
                ||||||||||||||||||||||||||||||||||||||||||||||||||||||||||||
Sbjct  8802557  CCCCAGGGACGATGATGATGGCGGCGGCGGCAGCTTTTCCACGGCCGACCAGTTGGAGAT  8802498

Query  1981     GGTGACCGAGCTGCTAGGAGGAGACATGGTGAACCAGAGCTTCATCTGCGACCCAGACGA  2040
                ||||||||||||||||||||||||||||||||||||||||||||||||||||||||||||
Sbjct  8802497  GGTGACCGAGCTGCTAGGAGGAGACATGGTGAACCAGAGCTTCATCTGCGACCCAGACGA  8802438

Query  2041     CGAGACCTTCATCAAAAACATCATCATCCAGGACTGTATGTGGAGCGGCTTCTCAGCCGC  2100
                ||||||||||||||||||||||||||||||||||||||||||||||||||||||||||||
Sbjct  8802437  CGAGACCTTCATCAAAAACATCATCATCCAGGACTGTATGTGGAGCGGCTTCTCAGCCGC  8802378

Query  2101     AGCCAAGCTTGTCTCGGAGAAGCTGGCCTCCTACCAGGCTGCGCGCAAAGACGGCGGCAG  2160
                ||||||||||||||||||||||||||||||||||||||||||||||||||||||||||||
Sbjct  8802377  AGCCAAGCTTGTCTCGGAGAAGCTGGCCTCCTACCAGGCTGCGCGCAAAGACGGCGGCAG  8802318

Query  2161     TCGGAGCCCCGCCCGCGGGCACAGCGCCTGCTCCACGTCCAGCCTGTACCTGCAAGACCT  2220
                ||||||||||||||||||||||||||||||||||||||||||||||||||||||||||||
Sbjct  8802317  TCGGAGCCCCGCCCGCGGGCACAGCGCCTGCTCCACGTCCAGCCTGTACCTGCAAGACCT  8802258

Query  2221     GAGTGCAGCTGCCTCCGAATGCATCGACCCCTCTGTGGTCTTCCCCTACCCGCTCAACGA  2280
                ||||||||||||||||||||||||||||||||||||||||||||||||||||||||||||
Sbjct  8802257  GAGTGCAGCTGCCTCCGAATGCATCGACCCCTCTGTGGTCTTCCCCTACCCGCTCAACGA  8802198

Query  2281     CAGCAGCTCGCCCAAGACCTGCGCCTCCCCGGACTCCACTGCCTTCTCCCCGTCCTGGGA  2340
                ||||||||||||||||||||||||||||||||||||||||||||||||||||||||||||
Sbjct  8802197  CAGCAGCTCGCCCAAGACCTGCGCCTCCCCGGACTCCACTGCCTTCTCCCCGTCCTGGGA  8802138

Query  2341     CTCGCTACTCTCCTCCGCTGCTTCCTCCCCGCGGGCCAGCCCTGAGCCCCTGGTGCTCCA  2400
                ||||||||||||||||||||||||||||||||||||||||||||||||||||||||||||
Sbjct  8802137  CTCGCTACTCTCCTCCGCTGCTTCCTCCCCGCGGGCCAGCCCTGAGCCCCTGGTGCTCCA  8802078

Query  2401     TGAGGAGACACCACCCACCACCAGCAGCGACTCTGGTAAGCTGGGCTCCTCTAGTCCCGA  2460
                ||||||||||||||||||||||||||||||||||||||||||||||||||||||||||||
Sbjct  8802077  TGAGGAGACACCACCCACCACCAGCAGCGACTCTGGTAAGCTGGGCTCCTCTAGTCCCGA  8802018

Query  2461     CACAAAGGGGGCGGCTGACCATCTTTTCTATTCTCCTCGGCCGCTAGTTAAACTGGCCGC  2520
                ||||||||||||||||||||||||||||||||||||||||||||||||||||||||||||
Sbjct  8802017  CACAAAGGGGGCGGCTGACCATCTTTTCTATTCTCCTCGGCCGCTAGTTAAACTGGCCGC  8801958

Query  2521     TTCAGTTGGCACTGCCTCTTTTCTTATATTTGGGAAAGAAATGGTATATGTGGAAGGATC  2580
                ||||||||||||||||||||||||||||||||||||||||||||||||||||||||||||
Sbjct  8801957  TTCAGTTGGCACTGCCTCTTTTCTTATATTTGGGAAAGAAATGGTATATGTGGAAGGATC  8801898

Query  2581     TAGGAGCATCGTCATCCCTGGAACACTGGACTGTAGTGTTCCCTCCCATCTCTTCTCCTA  2640
                ||||||||||||||||||||||||||||||||||||||||||||||||||||||||||||
Sbjct  8801897  TAGGAGCATCGTCATCCCTGGAACACTGGACTGTAGTGTTCCCTCCCATCTCTTCTCCTA  8801838

Query  2641     AGACTGCCCTGAGTGGCCAAACCCCTTCCTTTCTCTCCCGCCCCTAGGAATTTGAGTTCG  2700
                ||||||||||||||||||||||||||||||||||||||||||||||||||||||||||||
Sbjct  8801837  AGACTGCCCTGAGTGGCCAAACCCCTTCCTTTCTCTCCCGCCCCTAGGAATTTGAGTTCG  8801778

Query  2701     GTTTTTAAATCTTCTGGTTTATCTTGCAACTCAAGCCACTCACTCCCTTTTACCTTTCTT  2760
                ||||||||||||||||||||||||||||||||||||||||||||||||||||||||||||
Sbjct  8801777  GTTTTTAAATCTTCTGGTTTATCTTGCAACTCAAGCCACTCACTCCCTTTTACCTTTCTT  8801718

Query  2761     AAGCATTTTAATTGCTCTGGGAGGGGAGAGGGAGATTTAGAATGAGTGTGAATGAGATTT  2820
                ||||||||||||||||||||||||||||||||||||||||||||||||||||||||||||
Sbjct  8801717  AAGCATTTTAATTGCTCTGGGAGGGGAGAGGGAGATTTAGAATGAGTGTGAATGAGATTT  8801658

Query  2821     AGAGAGGATTGGTCTCTTAGAGAGTAAATGGATTTCCTCCCTCTACCCTTCTGAGAAGTG  2880
                ||||||||||||||||||||||||||||||||||||||||||||||||||||||||||||
Sbjct  8801657  AGAGAGGATTGGTCTCTTAGAGAGTAAATGGATTTCCTCCCTCTACCCTTCTGAGAAGTG  8801598

Query  2881     TTGGAATTTAATGGGCTGCAGATCTAGGAAAAGGAAGAGGGGCTCTGGGCAGGCAGGGCT  2940
                ||||||||||||||||||||||||||||||||||||||||||||||||||||||||||||
Sbjct  8801597  TTGGAATTTAATGGGCTGCAGATCTAGGAAAAGGAAGAGGGGCTCTGGGCAGGCAGGGCT  8801538

Query  2941     GCTTCCCCCCTAGGGCTGTTAGCTAGTGAAAGTGCCTGAGAGTGAGTAGGCTGAGGAGTT  3000
                ||||||||||||||||||||||||||||||||||||||||||||||||||||||||||||
Sbjct  8801537  GCTTCCCCCCTAGGGCTGTTAGCTAGTGAAAGTGCCTGAGAGTGAGTAGGCTGAGGAGTT  8801478

Query  3001     GGGATCTTTTCAGTCTCTTTTGAACCCTTAAAAGCAAATCCTTTCCAAAATTGAAAtttt  3060
                ||||||||||||||||||||||||||||||||||||||||||||||||||||||||||||
Sbjct  8801477  GGGATCTTTTCAGTCTCTTTTGAACCCTTAAAAGCAAATCCTTTCCAAAATTGAAATTTT  8801418

Query  3061     ttttCTTCCCTTTCCCTCACCCCCTAGGACTTTTGGCAAAGTTGCAAGATCCAcccccca  3120
                ||||||||||||||||||||||||||||||||||||||||||||||||||||||||||||
Sbjct  8801417  TTTTCTTCCCTTTCCCTCACCCCCTAGGACTTTTGGCAAAGTTGCAAGATCCACCCCCCA  8801358

Query  3121     ccccccGCACTTCCAGTGCAATAAGGAGTTGCTAAAGCTGCACCAAGAGATTTGCAGCTA  3180
                ||||||||||||||||||||||||||||||||||||||||||||||||||||||||||||
Sbjct  8801357  CCCCCCGCACTTCCAGTGCAATAAGGAGTTGCTAAAGCTGCACCAAGAGATTTGCAGCTA  8801298

Query  3181     TCCTTTGCAACACCTGAAGGGTCCTTGGTAAAATCCCTTAAAAATAGGAGGTGTTTGGGA  3240
                ||||||||||||||||||||||||||||||||||||||||||||||||||||||||||||
Sbjct  8801297  TCCTTTGCAACACCTGAAGGGTCCTTGGTAAAATCCCTTAAAAATAGGAGGTGTTTGGGA  8801238

Query  3241     ATGTGTTTTGCTTTGGGTGTGTCCACAGCCTCATTAAGTCTTAGGTAAGAACTGGCATCA  3300
                ||||||||||||||||||||||||||||||||||||||||||||||||||||||||||||
Sbjct  8801237  ATGTGTTTTGCTTTGGGTGTGTCCACAGCCTCATTAAGTCTTAGGTAAGAACTGGCATCA  8801178

Query  3301     ATGTTGTATCCTGGTAAATTGTAATTTTCTTGCCTGTGCCATAAACCTAGCTGTCATTCT  3360
                ||||||||||||||||||||||||||||||||||||||||||||||||||||||||||||
Sbjct  8801177  ATGTTGTATCCTGGTAAATTGTAATTTTCTTGCCTGTGCCATAAACCTAGCTGTCATTCT  8801118

Query  3361     CCTCTTTCTGAGACTTGCCTTCATGGGGAGAAGAGCAGGCATGATTGGACAGTTTGTTCT  3420
                ||||||||||||||||||||||||||||||||||||||||||||||||||||||||||||
Sbjct  8801117  CCTCTTTCTGAGACTTGCCTTCATGGGGAGAAGAGCAGGCATGATTGGACAGTTTGTTCT  8801058

Query  3421     CTGGGAATAACTTTGTGCCAGGGCCCTTTTTCACATAATGACTTATATTTGCATAGCATT  3480
                ||||||||||||||||||||||||||||||||||||||||||||||||||||||||||||
Sbjct  8801057  CTGGGAATAACTTTGTGCCAGGGCCCTTTTTCACATAATGACTTATATTTGCATAGCATT  8800998

Query  3481     AGTTTAATCTATTCATTGAGTGCTTTAAGGAAATGTTGCTAACCGGTGATTGATATTTCC  3540
                ||||||||||||||||||||||||||||||||||||||||||||||||||||||||||||
Sbjct  8800997  AGTTTAATCTATTCATTGAGTGCTTTAAGGAAATGTTGCTAACCGGTGATTGATATTTCC  8800938

Query  3541     TTTCTTAAAGAGGAAGAACAAGAGGATGAGGAAGAAATTGATGTTGTTTCTGTGGAAAAG  3600
                ||||||||||||||||||||||||||||||||||||||||||||||||||||||||||||
Sbjct  8800937  TTTCTTAAAGAGGAAGAACAAGAGGATGAGGAAGAAATTGATGTTGTTTCTGTGGAAAAG  8800878

Query  3601     AGGCAGCCCCCTGCGAAAAGGTCAGAATCTGGGTCACCCTCCGCAGGAAGTCACAGCAAA  3660
                ||||||||||||||||||||||||||||||||||||||||||||||||||||||||||||
Sbjct  8800877  AGGCAGCCCCCTGCGAAAAGGTCAGAATCTGGGTCACCCTCCGCAGGAAGTCACAGCAAA  8800818

Query  3661     CCTCCTCACAGCCCACTGGTCCTTAAGAGATGCCATGTGTCCACCCATCAGCATAATTAC  3720
                ||||||||||||||||||||||||||||||||||||||||||||||||||||||||||||
Sbjct  8800817  CCTCCTCACAGCCCACTGGTCCTTAAGAGATGCCATGTGTCCACCCATCAGCATAATTAC  8800758

Query  3721     GCAGCGCCCCCCTCTACTAGGAAGGACTAcccccccACCAAGAGGGCCAAGTTGGACAGT  3780
                ||||||||||||||||||||||||||||||||||||||||||||||||||||||||||||
Sbjct  8800757  GCAGCGCCCCCCTCTACTAGGAAGGACTACCCCCCCACCAAGAGGGCCAAGTTGGACAGT  8800698

Query  3781     GGCCGAGTCCTGAAACAGATCAGCAACAACCGCAAATGTACCAGCCCCAGGTCCTCTGAC  3840
                ||||||||||||||||||||||||||||||||||||||||||||||||||||||||||||
Sbjct  8800697  GGCCGAGTCCTGAAACAGATCAGCAACAACCGCAAATGTACCAGCCCCAGGTCCTCTGAC  8800638

Query  3841     TCTGAGGAGAATGACAAGAGGCGGACACACAACGTCTTGGAACGCCAGAGGAGAAATGAG  3900
                ||||||||||||||||||||||||||||||||||||||||||||||||||||||||||||
Sbjct  8800637  TCTGAGGAGAATGACAAGAGGCGGACACACAACGTCTTGGAACGCCAGAGGAGAAATGAG  8800578

Query  3901     CTGAAACGCAGCTTTTTTGCCCTGCGTGACCAGATTCCAGAGTTGGAAAACAATGAAAAG  3960
                ||||||||||||||||||||||||||||||||||||||||||||||||||||||||||||
Sbjct  8800577  CTGAAACGCAGCTTTTTTGCCCTGCGTGACCAGATTCCAGAGTTGGAAAACAATGAAAAG  8800518

Query  3961     GCCCCCAAGGTAGTTATCCTTAAAAAAGCCACTGCATACATCCTGGCCATCCAATCAGAG  4020
                ||||||||||||||||||||||||||||||||||||||||||||||||||||||||||||
Sbjct  8800517  GCCCCCAAGGTAGTTATCCTTAAAAAAGCCACTGCATACATCCTGGCCATCCAATCAGAG  8800458

Query  4021     GAGCAAAAGCTCATTGCAGAAAAGGATTTATTGCGGAAGCGACGAGAACAGTTGAAACAC  4080
                ||||||||||||||||||||||||||||||||||||||||||||||||||||||||||||
Sbjct  8800457  GAGCAAAAGCTCATTGCAGAAAAGGATTTATTGCGGAAGCGACGAGAACAGTTGAAACAC  8800398

Query  4081     AAACTTGAACAGCTACGGAACTCTTGTGCATAAAAGTTGACCTATTGGAGGGAGGAACTG  4140
                ||||||||||||||||||||||||||||||||||||||||||||||||||||||||||||
Sbjct  8800397  AAACTTGAACAGCTACGGAACTCTTGTGCATAAAAGTTGACCTATTGGAGGGAGGAACTG  8800338

Query  4141     GAATCTCTCATGAATTCTCACTTGTTACTAAGAGAAAGTAAGGAAAGAGGTTCCTTCTGA  4200
                ||||||||||||||||||||||||||||||||||||||||||||||||||||||||||||
Sbjct  8800337  GAATCTCTCATGAATTCTCACTTGTTACTAAGAGAAAGTAAGGAAAGAGGTTCCTTCTGA  8800278

Query  4201     CAGAACTATAACAACTCATTGTGTATGAACTTTTTTCAAATGCATGTTAAGTGCAACCTC  4260
                ||||||||||||||||||||||||||||||||||||||||||||||||||||||||||||
Sbjct  8800277  CAGAACTATAACAACTCATTGTGTATGAACTTTTTTCAAATGCATGTTAAGTGCAACCTC  8800218

Query  4261     ACACAACCTTGGCTGGGTCTTAGTACTTAAAGGTTTAGCCATAATGTAAACTGCCTCAAA  4320
                ||||||||||||||||||||||||||||||||||||||||||||||||||||||||||||
Sbjct  8800217  ACACAACCTTGGCTGGGTCTTAGTACTTAAAGGTTTAGCCATAATGTAAACTGCCTCAAA  8800158

Query  4321     AAGGACTTGGCATAAAAGAActttttttatgcttaccatctttttcttttttttttCTTT  4380
                ||||||||||||||||||||||||||||||||||||||||||||||||||||||||||||
Sbjct  8800157  AAGGACTTGGCATAAAAGAACTTTTTTTATGCTTACCATCTTTTTCTTTTTTTTTTCTTT  8800098

Query  4381     AACAAATTTGTATTTAAGAATTG  4403
                |||||||||||||||||||||||
Sbjct  8800097  AACAAATTTGTATTTAAGAATTG  8800075


 

Rhinolophus ferrumequinum scaffold_m29_p_13
Length=72790559

  = 7941 bits (8806),  Expect = 0.0
 Identities = 4403/4403 (100%), Gaps = 0/4403 (0%)
 Strand=Plus/Minus

Query  1        ACTTCGCCTGGTTTTGGACGCTGGATTTCCTTCGAATAGTGGGAAACCCGGTAAGCACCT  60
                ||||||||||||||||||||||||||||||||||||||||||||||||||||||||||||
Sbjct  8804477  ACTTCGCCTGGTTTTGGACGCTGGATTTCCTTCGAATAGTGGGAAACCCGGTAAGCACCT  8804418

Query  61       GGATCTATTTATCTTTTAttttttttCTACCGCTTTCTTGCGGCGATGAGTCGAATACCC  120
                ||||||||||||||||||||||||||||||||||||||||||||||||||||||||||||
Sbjct  8804417  GGATCTATTTATCTTTTATTTTTTTTCTACCGCTTTCTTGCGGCGATGAGTCGAATACCC  8804358

Query  121      GAATCGGGGTGTCTTTTTTCCCATTCCTGCGCTATTGACACTTCTCAGAGTAGTTGTAGG  180
                ||||||||||||||||||||||||||||||||||||||||||||||||||||||||||||
Sbjct  8804357  GAATCGGGGTGTCTTTTTTCCCATTCCTGCGCTATTGACACTTCTCAGAGTAGTTGTAGG  8804298

Query  181      TCGGGGTGGGGTGGGGACGAAGCAGAACTGGATGGGGTAGAGTGACTTGTCAAAACGGGC  240
                ||||||||||||||||||||||||||||||||||||||||||||||||||||||||||||
Sbjct  8804297  TCGGGGTGGGGTGGGGACGAAGCAGAACTGGATGGGGTAGAGTGACTTGTCAAAACGGGC  8804238

Query  241      GGGTGGAAAGCAGAGGGAAAACAGGAGTACGTTTTTAAAATTAGCCTTTGGAGATTTTTG  300
                ||||||||||||||||||||||||||||||||||||||||||||||||||||||||||||
Sbjct  8804237  GGGTGGAAAGCAGAGGGAAAACAGGAGTACGTTTTTAAAATTAGCCTTTGGAGATTTTTG  8804178

Query  301      CCGATGAATATGGACGCAGAACCCGGCCGATTGTCCATTCCTGTTTTATTGCATTAATTG  360
                ||||||||||||||||||||||||||||||||||||||||||||||||||||||||||||
Sbjct  8804177  CCGATGAATATGGACGCAGAACCCGGCCGATTGTCCATTCCTGTTTTATTGCATTAATTG  8804118

Query  361      CTTTGGGGAGGGGAAGCTGGTGGGGAGGTGGAGCGGGGCTTTGCTTCGCGGTGGGCGGAA  420
                ||||||||||||||||||||||||||||||||||||||||||||||||||||||||||||
Sbjct  8804117  CTTTGGGGAGGGGAAGCTGGTGGGGAGGTGGAGCGGGGCTTTGCTTCGCGGTGGGCGGAA  8804058

Query  421      AGCCCTTTGCATCCAGAGCTCCTTGGAGTAAGGATTACATATTGCGTTTGAGAGCTCCGC  480
                ||||||||||||||||||||||||||||||||||||||||||||||||||||||||||||
Sbjct  8804057  AGCCCTTTGCATCCAGAGCTCCTTGGAGTAAGGATTACATATTGCGTTTGAGAGCTCCGC  8803998

Query  481      AGCCGCTGACTTTTCCGCGTCTCCTAAAGGGCATTTAAATTTCGGCTTTTCTGACCGCAT  540
                ||||||||||||||||||||||||||||||||||||||||||||||||||||||||||||
Sbjct  8803997  AGCCGCTGACTTTTCCGCGTCTCCTAAAGGGCATTTAAATTTCGGCTTTTCTGACCGCAT  8803938

Query  541      TTCTGACAGCCGGAGACACTGCGGCGCGTCCTGCCTGCTGATCCCCGTGGTGTTTCCAAT  600
                ||||||||||||||||||||||||||||||||||||||||||||||||||||||||||||
Sbjct  8803937  TTCTGACAGCCGGAGACACTGCGGCGCGTCCTGCCTGCTGATCCCCGTGGTGTTTCCAAT  8803878

Query  601      CGCCCCTTACTCCTTTTAAGAAGTTGTCATTTGGCTTTTCAAAAGAATAATAAAATTAAA  660
                ||||||||||||||||||||||||||||||||||||||||||||||||||||||||||||
Sbjct  8803877  CGCCCCTTACTCCTTTTAAGAAGTTGTCATTTGGCTTTTCAAAAGAATAATAAAATTAAA  8803818

Query  661      GATCTTGTTCTAGCAAGGTGTTAGGATTCGGTGTGTTGGGGACGCGGCGAGGAGAGGCTG  720
                ||||||||||||||||||||||||||||||||||||||||||||||||||||||||||||
Sbjct  8803817  GATCTTGTTCTAGCAAGGTGTTAGGATTCGGTGTGTTGGGGACGCGGCGAGGAGAGGCTG  8803758

Query  721      GAACCGGGATGTGTCCGATTCTCCTGGATTCATCGAGTTAGAAAACGAGGGCAAATCTCC  780
                ||||||||||||||||||||||||||||||||||||||||||||||||||||||||||||
Sbjct  8803757  GAACCGGGATGTGTCCGATTCTCCTGGATTCATCGAGTTAGAAAACGAGGGCAAATCTCC  8803698

Query  781      GCACCCAGCCTTGGCTCCTCCGCCGCCCTGCGTGTCCTTGAGCCCCTTCAATGCGGAGGG  840
                ||||||||||||||||||||||||||||||||||||||||||||||||||||||||||||
Sbjct  8803697  GCACCCAGCCTTGGCTCCTCCGCCGCCCTGCGTGTCCTTGAGCCCCTTCAATGCGGAGGG  8803638

Query  841      TCGGCAAGGAGCGGTGCCCCGGGCTTTTCCAGAACAGCTGCTACCCTCGGCGGGTTAGGG  900
                ||||||||||||||||||||||||||||||||||||||||||||||||||||||||||||
Sbjct  8803637  TCGGCAAGGAGCGGTGCCCCGGGCTTTTCCAGAACAGCTGCTACCCTCGGCGGGTTAGGG  8803578

Query  901      GAAGGCGCCCCGCTCGGGGACACGGAATCGCGGCAGGGTTTCTGGTGCAGTTGTGCCACC  960
                ||||||||||||||||||||||||||||||||||||||||||||||||||||||||||||
Sbjct  8803577  GAAGGCGCCCCGCTCGGGGACACGGAATCGCGGCAGGGTTTCTGGTGCAGTTGTGCCACC  8803518

Query  961      GAATATGATATTGAAAGGAGGTGCCCCTGTTATTCTCTAACACCCCCTTTTATTTATGTG  1020
                ||||||||||||||||||||||||||||||||||||||||||||||||||||||||||||
Sbjct  8803517  GAATATGATATTGAAAGGAGGTGCCCCTGTTATTCTCTAACACCCCCTTTTATTTATGTG  8803458

Query  1021     GGGAAGTGTTAAGGTCCGCGGGTGAGCTCGTCACACCAGCCGGTGAAGGAAAAGAAGAAA  1080
                ||||||||||||||||||||||||||||||||||||||||||||||||||||||||||||
Sbjct  8803457  GGGAAGTGTTAAGGTCCGCGGGTGAGCTCGTCACACCAGCCGGTGAAGGAAAAGAAGAAA  8803398

Query  1081     AGCCGGCAAaggaagggaggggggcgcgctgggggtggggatggaggaggcggagaggga  1140
                ||||||||||||||||||||||||||||||||||||||||||||||||||||||||||||
Sbjct  8803397  AGCCGGCAAAGGAAGGGAGGGGGGCGCGCTGGGGGTGGGGATGGAGGAGGCGGAGAGGGA  8803338

Query  1141     ggttgggaggggcggtggcgccagcgagggaaggagCGCCGCGAGGGCGCGAGTGGGAAG  1200
                ||||||||||||||||||||||||||||||||||||||||||||||||||||||||||||
Sbjct  8803337  GGTTGGGAGGGGCGGTGGCGCCAGCGAGGGAAGGAGCGCCGCGAGGGCGCGAGTGGGAAG  8803278

Query  1201     GGGCGCGGTGCGGAGGGGCCCAGGCGCAAGAGGTTGCCGCTCACAGCCGCTCCGCCGCAG  1260
                ||||||||||||||||||||||||||||||||||||||||||||||||||||||||||||
Sbjct  8803277  GGGCGCGGTGCGGAGGGGCCCAGGCGCAAGAGGTTGCCGCTCACAGCCGCTCCGCCGCAG  8803218

Query  1261     CGCCTCTCGCCTTCTCCTTCAGGTGGCGCAAAACTTTGAGCCTTCGGGTTTGGCAGATGT  1320
                ||||||||||||||||||||||||||||||||||||||||||||||||||||||||||||
Sbjct  8803217  CGCCTCTCGCCTTCTCCTTCAGGTGGCGCAAAACTTTGAGCCTTCGGGTTTGGCAGATGT  8803158

Query  1321     ATTCCCGGCCGCCGCCTGTCCCGGTCTTTACCAAGGCCAAAACCGATTTCGATTGCTGGG  1380
                ||||||||||||||||||||||||||||||||||||||||||||||||||||||||||||
Sbjct  8803157  ATTCCCGGCCGCCGCCTGTCCCGGTCTTTACCAAGGCCAAAACCGATTTCGATTGCTGGG  8803098

Query  1381     CGGCTAAGGGGCCGGCAGACTCCCAGGCTTCGAGCTCTGGGCTCACGGTGGACCGAAGCC  1440
                ||||||||||||||||||||||||||||||||||||||||||||||||||||||||||||
Sbjct  8803097  CGGCTAAGGGGCCGGCAGACTCCCAGGCTTCGAGCTCTGGGCTCACGGTGGACCGAAGCC  8803038

Query  1441     TCGCTGGCTCTCCGCAGCTGGTTCATCTAGTGTGTGTCCGACATAGTAGGGGGTCCCCCG  1500
                ||||||||||||||||||||||||||||||||||||||||||||||||||||||||||||
Sbjct  8803037  TCGCTGGCTCTCCGCAGCTGGTTCATCTAGTGTGTGTCCGACATAGTAGGGGGTCCCCCG  8802978

Query  1501     GAGGCGGTGAACCGGTGCCCTcccccgccccccGCCACTGGCCCCTTTTGGGGATAGCGC  1560
                ||||||||||||||||||||||||||||||||||||||||||||||||||||||||||||
Sbjct  8802977  GAGGCGGTGAACCGGTGCCCTCCCCCGCCCCCCGCCACTGGCCCCTTTTGGGGATAGCGC  8802918

Query  1561     TGGAAGGGGAGTGGTTCGGGATCGTGGCGCGCGCTGCGCCTGGTTGCGGCACCAACCAAA  1620
                ||||||||||||||||||||||||||||||||||||||||||||||||||||||||||||
Sbjct  8802917  TGGAAGGGGAGTGGTTCGGGATCGTGGCGCGCGCTGCGCCTGGTTGCGGCACCAACCAAA  8802858

Query  1621     ACCCCCATAACTCAAGACTCCCCCCGCCTTTGTGTGCCCCCTTCAGCAGGCTGCCACGAT  1680
                ||||||||||||||||||||||||||||||||||||||||||||||||||||||||||||
Sbjct  8802857  ACCCCCATAACTCAAGACTCCCCCCGCCTTTGTGTGCCCCCTTCAGCAGGCTGCCACGAT  8802798

Query  1681     GCCCCTCAACGTCAGCTTCACCAACAGGAACTATGACCTCGATTACGACTCGGTGCAGCC  1740
                ||||||||||||||||||||||||||||||||||||||||||||||||||||||||||||
Sbjct  8802797  GCCCCTCAACGTCAGCTTCACCAACAGGAACTATGACCTCGATTACGACTCGGTGCAGCC  8802738

Query  1741     GTATTTCTACTGCGACGAGGAGGAGAACTTCTACCACCAGCAGCAGCAGAGCGAGCTGCA  1800
                ||||||||||||||||||||||||||||||||||||||||||||||||||||||||||||
Sbjct  8802737  GTATTTCTACTGCGACGAGGAGGAGAACTTCTACCACCAGCAGCAGCAGAGCGAGCTGCA  8802678

Query  1801     GCCGCCGGCGCCAAGCGAAGATATCTGGAAGAAATTCGAGCTGCTGCCCACCCCGCCCCT  1860
                ||||||||||||||||||||||||||||||||||||||||||||||||||||||||||||
Sbjct  8802677  GCCGCCGGCGCCAAGCGAAGATATCTGGAAGAAATTCGAGCTGCTGCCCACCCCGCCCCT  8802618

Query  1861     GTCGCCCAGCCGCCGCTCAGGGCTCTGCTCACCCTCCTACGTTGCTTTCGCGTCCTTCTC  1920
                ||||||||||||||||||||||||||||||||||||||||||||||||||||||||||||
Sbjct  8802617  GTCGCCCAGCCGCCGCTCAGGGCTCTGCTCACCCTCCTACGTTGCTTTCGCGTCCTTCTC  8802558

Query  1921     CCCCAGGGACGATGATGATGGCGGCGGCGGCAGCTTTTCCACGGCCGACCAGTTGGAGAT  1980
                ||||||||||||||||||||||||||||||||||||||||||||||||||||||||||||
Sbjct  8802557  CCCCAGGGACGATGATGATGGCGGCGGCGGCAGCTTTTCCACGGCCGACCAGTTGGAGAT  8802498

Query  1981     GGTGACCGAGCTGCTAGGAGGAGACATGGTGAACCAGAGCTTCATCTGCGACCCAGACGA  2040
                ||||||||||||||||||||||||||||||||||||||||||||||||||||||||||||
Sbjct  8802497  GGTGACCGAGCTGCTAGGAGGAGACATGGTGAACCAGAGCTTCATCTGCGACCCAGACGA  8802438

Query  2041     CGAGACCTTCATCAAAAACATCATCATCCAGGACTGTATGTGGAGCGGCTTCTCAGCCGC  2100
                ||||||||||||||||||||||||||||||||||||||||||||||||||||||||||||
Sbjct  8802437  CGAGACCTTCATCAAAAACATCATCATCCAGGACTGTATGTGGAGCGGCTTCTCAGCCGC  8802378

Query  2101     AGCCAAGCTTGTCTCGGAGAAGCTGGCCTCCTACCAGGCTGCGCGCAAAGACGGCGGCAG  2160
                ||||||||||||||||||||||||||||||||||||||||||||||||||||||||||||
Sbjct  8802377  AGCCAAGCTTGTCTCGGAGAAGCTGGCCTCCTACCAGGCTGCGCGCAAAGACGGCGGCAG  8802318

Query  2161     TCGGAGCCCCGCCCGCGGGCACAGCGCCTGCTCCACGTCCAGCCTGTACCTGCAAGACCT  2220
                ||||||||||||||||||||||||||||||||||||||||||||||||||||||||||||
Sbjct  8802317  TCGGAGCCCCGCCCGCGGGCACAGCGCCTGCTCCACGTCCAGCCTGTACCTGCAAGACCT  8802258

Query  2221     GAGTGCAGCTGCCTCCGAATGCATCGACCCCTCTGTGGTCTTCCCCTACCCGCTCAACGA  2280
                ||||||||||||||||||||||||||||||||||||||||||||||||||||||||||||
Sbjct  8802257  GAGTGCAGCTGCCTCCGAATGCATCGACCCCTCTGTGGTCTTCCCCTACCCGCTCAACGA  8802198

Query  2281     CAGCAGCTCGCCCAAGACCTGCGCCTCCCCGGACTCCACTGCCTTCTCCCCGTCCTGGGA  2340
                ||||||||||||||||||||||||||||||||||||||||||||||||||||||||||||
Sbjct  8802197  CAGCAGCTCGCCCAAGACCTGCGCCTCCCCGGACTCCACTGCCTTCTCCCCGTCCTGGGA  8802138

Query  2341     CTCGCTACTCTCCTCCGCTGCTTCCTCCCCGCGGGCCAGCCCTGAGCCCCTGGTGCTCCA  2400
                ||||||||||||||||||||||||||||||||||||||||||||||||||||||||||||
Sbjct  8802137  CTCGCTACTCTCCTCCGCTGCTTCCTCCCCGCGGGCCAGCCCTGAGCCCCTGGTGCTCCA  8802078

Query  2401     TGAGGAGACACCACCCACCACCAGCAGCGACTCTGGTAAGCTGGGCTCCTCTAGTCCCGA  2460
                ||||||||||||||||||||||||||||||||||||||||||||||||||||||||||||
Sbjct  8802077  TGAGGAGACACCACCCACCACCAGCAGCGACTCTGGTAAGCTGGGCTCCTCTAGTCCCGA  8802018

Query  2461     CACAAAGGGGGCGGCTGACCATCTTTTCTATTCTCCTCGGCCGCTAGTTAAACTGGCCGC  2520
                ||||||||||||||||||||||||||||||||||||||||||||||||||||||||||||
Sbjct  8802017  CACAAAGGGGGCGGCTGACCATCTTTTCTATTCTCCTCGGCCGCTAGTTAAACTGGCCGC  8801958

Query  2521     TTCAGTTGGCACTGCCTCTTTTCTTATATTTGGGAAAGAAATGGTATATGTGGAAGGATC  2580
                ||||||||||||||||||||||||||||||||||||||||||||||||||||||||||||
Sbjct  8801957  TTCAGTTGGCACTGCCTCTTTTCTTATATTTGGGAAAGAAATGGTATATGTGGAAGGATC  8801898

Query  2581     TAGGAGCATCGTCATCCCTGGAACACTGGACTGTAGTGTTCCCTCCCATCTCTTCTCCTA  2640
                ||||||||||||||||||||||||||||||||||||||||||||||||||||||||||||
Sbjct  8801897  TAGGAGCATCGTCATCCCTGGAACACTGGACTGTAGTGTTCCCTCCCATCTCTTCTCCTA  8801838

Query  2641     AGACTGCCCTGAGTGGCCAAACCCCTTCCTTTCTCTCCCGCCCCTAGGAATTTGAGTTCG  2700
                ||||||||||||||||||||||||||||||||||||||||||||||||||||||||||||
Sbjct  8801837  AGACTGCCCTGAGTGGCCAAACCCCTTCCTTTCTCTCCCGCCCCTAGGAATTTGAGTTCG  8801778

Query  2701     GTTTTTAAATCTTCTGGTTTATCTTGCAACTCAAGCCACTCACTCCCTTTTACCTTTCTT  2760
                ||||||||||||||||||||||||||||||||||||||||||||||||||||||||||||
Sbjct  8801777  GTTTTTAAATCTTCTGGTTTATCTTGCAACTCAAGCCACTCACTCCCTTTTACCTTTCTT  8801718

Query  2761     AAGCATTTTAATTGCTCTGGGAGGGGAGAGGGAGATTTAGAATGAGTGTGAATGAGATTT  2820
                ||||||||||||||||||||||||||||||||||||||||||||||||||||||||||||
Sbjct  8801717  AAGCATTTTAATTGCTCTGGGAGGGGAGAGGGAGATTTAGAATGAGTGTGAATGAGATTT  8801658

Query  2821     AGAGAGGATTGGTCTCTTAGAGAGTAAATGGATTTCCTCCCTCTACCCTTCTGAGAAGTG  2880
                ||||||||||||||||||||||||||||||||||||||||||||||||||||||||||||
Sbjct  8801657  AGAGAGGATTGGTCTCTTAGAGAGTAAATGGATTTCCTCCCTCTACCCTTCTGAGAAGTG  8801598

Query  2881     TTGGAATTTAATGGGCTGCAGATCTAGGAAAAGGAAGAGGGGCTCTGGGCAGGCAGGGCT  2940
                ||||||||||||||||||||||||||||||||||||||||||||||||||||||||||||
Sbjct  8801597  TTGGAATTTAATGGGCTGCAGATCTAGGAAAAGGAAGAGGGGCTCTGGGCAGGCAGGGCT  8801538

Query  2941     GCTTCCCCCCTAGGGCTGTTAGCTAGTGAAAGTGCCTGAGAGTGAGTAGGCTGAGGAGTT  3000
                ||||||||||||||||||||||||||||||||||||||||||||||||||||||||||||
Sbjct  8801537  GCTTCCCCCCTAGGGCTGTTAGCTAGTGAAAGTGCCTGAGAGTGAGTAGGCTGAGGAGTT  8801478

Query  3001     GGGATCTTTTCAGTCTCTTTTGAACCCTTAAAAGCAAATCCTTTCCAAAATTGAAAtttt  3060
                ||||||||||||||||||||||||||||||||||||||||||||||||||||||||||||
Sbjct  8801477  GGGATCTTTTCAGTCTCTTTTGAACCCTTAAAAGCAAATCCTTTCCAAAATTGAAATTTT  8801418

Query  3061     ttttCTTCCCTTTCCCTCACCCCCTAGGACTTTTGGCAAAGTTGCAAGATCCAcccccca  3120
                ||||||||||||||||||||||||||||||||||||||||||||||||||||||||||||
Sbjct  8801417  TTTTCTTCCCTTTCCCTCACCCCCTAGGACTTTTGGCAAAGTTGCAAGATCCACCCCCCA  8801358

Query  3121     ccccccGCACTTCCAGTGCAATAAGGAGTTGCTAAAGCTGCACCAAGAGATTTGCAGCTA  3180
                ||||||||||||||||||||||||||||||||||||||||||||||||||||||||||||
Sbjct  8801357  CCCCCCGCACTTCCAGTGCAATAAGGAGTTGCTAAAGCTGCACCAAGAGATTTGCAGCTA  8801298

Query  3181     TCCTTTGCAACACCTGAAGGGTCCTTGGTAAAATCCCTTAAAAATAGGAGGTGTTTGGGA  3240
                ||||||||||||||||||||||||||||||||||||||||||||||||||||||||||||
Sbjct  8801297  TCCTTTGCAACACCTGAAGGGTCCTTGGTAAAATCCCTTAAAAATAGGAGGTGTTTGGGA  8801238

Query  3241     ATGTGTTTTGCTTTGGGTGTGTCCACAGCCTCATTAAGTCTTAGGTAAGAACTGGCATCA  3300
                ||||||||||||||||||||||||||||||||||||||||||||||||||||||||||||
Sbjct  8801237  ATGTGTTTTGCTTTGGGTGTGTCCACAGCCTCATTAAGTCTTAGGTAAGAACTGGCATCA  8801178

Query  3301     ATGTTGTATCCTGGTAAATTGTAATTTTCTTGCCTGTGCCATAAACCTAGCTGTCATTCT  3360
                ||||||||||||||||||||||||||||||||||||||||||||||||||||||||||||
Sbjct  8801177  ATGTTGTATCCTGGTAAATTGTAATTTTCTTGCCTGTGCCATAAACCTAGCTGTCATTCT  8801118

Query  3361     CCTCTTTCTGAGACTTGCCTTCATGGGGAGAAGAGCAGGCATGATTGGACAGTTTGTTCT  3420
                ||||||||||||||||||||||||||||||||||||||||||||||||||||||||||||
Sbjct  8801117  CCTCTTTCTGAGACTTGCCTTCATGGGGAGAAGAGCAGGCATGATTGGACAGTTTGTTCT  8801058

Query  3421     CTGGGAATAACTTTGTGCCAGGGCCCTTTTTCACATAATGACTTATATTTGCATAGCATT  3480
                ||||||||||||||||||||||||||||||||||||||||||||||||||||||||||||
Sbjct  8801057  CTGGGAATAACTTTGTGCCAGGGCCCTTTTTCACATAATGACTTATATTTGCATAGCATT  8800998

Query  3481     AGTTTAATCTATTCATTGAGTGCTTTAAGGAAATGTTGCTAACCGGTGATTGATATTTCC  3540
                ||||||||||||||||||||||||||||||||||||||||||||||||||||||||||||
Sbjct  8800997  AGTTTAATCTATTCATTGAGTGCTTTAAGGAAATGTTGCTAACCGGTGATTGATATTTCC  8800938

Query  3541     TTTCTTAAAGAGGAAGAACAAGAGGATGAGGAAGAAATTGATGTTGTTTCTGTGGAAAAG  3600
                ||||||||||||||||||||||||||||||||||||||||||||||||||||||||||||
Sbjct  8800937  TTTCTTAAAGAGGAAGAACAAGAGGATGAGGAAGAAATTGATGTTGTTTCTGTGGAAAAG  8800878

Query  3601     AGGCAGCCCCCTGCGAAAAGGTCAGAATCTGGGTCACCCTCCGCAGGAAGTCACAGCAAA  3660
                ||||||||||||||||||||||||||||||||||||||||||||||||||||||||||||
Sbjct  8800877  AGGCAGCCCCCTGCGAAAAGGTCAGAATCTGGGTCACCCTCCGCAGGAAGTCACAGCAAA  8800818

Query  3661     CCTCCTCACAGCCCACTGGTCCTTAAGAGATGCCATGTGTCCACCCATCAGCATAATTAC  3720
                ||||||||||||||||||||||||||||||||||||||||||||||||||||||||||||
Sbjct  8800817  CCTCCTCACAGCCCACTGGTCCTTAAGAGATGCCATGTGTCCACCCATCAGCATAATTAC  8800758

Query  3721     GCAGCGCCCCCCTCTACTAGGAAGGACTAcccccccACCAAGAGGGCCAAGTTGGACAGT  3780
                ||||||||||||||||||||||||||||||||||||||||||||||||||||||||||||
Sbjct  8800757  GCAGCGCCCCCCTCTACTAGGAAGGACTACCCCCCCACCAAGAGGGCCAAGTTGGACAGT  8800698

Query  3781     GGCCGAGTCCTGAAACAGATCAGCAACAACCGCAAATGTACCAGCCCCAGGTCCTCTGAC  3840
                ||||||||||||||||||||||||||||||||||||||||||||||||||||||||||||
Sbjct  8800697  GGCCGAGTCCTGAAACAGATCAGCAACAACCGCAAATGTACCAGCCCCAGGTCCTCTGAC  8800638

Query  3841     TCTGAGGAGAATGACAAGAGGCGGACACACAACGTCTTGGAACGCCAGAGGAGAAATGAG  3900
                ||||||||||||||||||||||||||||||||||||||||||||||||||||||||||||
Sbjct  8800637  TCTGAGGAGAATGACAAGAGGCGGACACACAACGTCTTGGAACGCCAGAGGAGAAATGAG  8800578

Query  3901     CTGAAACGCAGCTTTTTTGCCCTGCGTGACCAGATTCCAGAGTTGGAAAACAATGAAAAG  3960
                ||||||||||||||||||||||||||||||||||||||||||||||||||||||||||||
Sbjct  8800577  CTGAAACGCAGCTTTTTTGCCCTGCGTGACCAGATTCCAGAGTTGGAAAACAATGAAAAG  8800518

Query  3961     GCCCCCAAGGTAGTTATCCTTAAAAAAGCCACTGCATACATCCTGGCCATCCAATCAGAG  4020
                ||||||||||||||||||||||||||||||||||||||||||||||||||||||||||||
Sbjct  8800517  GCCCCCAAGGTAGTTATCCTTAAAAAAGCCACTGCATACATCCTGGCCATCCAATCAGAG  8800458

Query  4021     GAGCAAAAGCTCATTGCAGAAAAGGATTTATTGCGGAAGCGACGAGAACAGTTGAAACAC  4080
                ||||||||||||||||||||||||||||||||||||||||||||||||||||||||||||
Sbjct  8800457  GAGCAAAAGCTCATTGCAGAAAAGGATTTATTGCGGAAGCGACGAGAACAGTTGAAACAC  8800398

Query  4081     AAACTTGAACAGCTACGGAACTCTTGTGCATAAAAGTTGACCTATTGGAGGGAGGAACTG  4140
                ||||||||||||||||||||||||||||||||||||||||||||||||||||||||||||
Sbjct  8800397  AAACTTGAACAGCTACGGAACTCTTGTGCATAAAAGTTGACCTATTGGAGGGAGGAACTG  8800338

Query  4141     GAATCTCTCATGAATTCTCACTTGTTACTAAGAGAAAGTAAGGAAAGAGGTTCCTTCTGA  4200
                ||||||||||||||||||||||||||||||||||||||||||||||||||||||||||||
Sbjct  8800337  GAATCTCTCATGAATTCTCACTTGTTACTAAGAGAAAGTAAGGAAAGAGGTTCCTTCTGA  8800278

Query  4201     CAGAACTATAACAACTCATTGTGTATGAACTTTTTTCAAATGCATGTTAAGTGCAACCTC  4260
                ||||||||||||||||||||||||||||||||||||||||||||||||||||||||||||
Sbjct  8800277  CAGAACTATAACAACTCATTGTGTATGAACTTTTTTCAAATGCATGTTAAGTGCAACCTC  8800218

Query  4261     ACACAACCTTGGCTGGGTCTTAGTACTTAAAGGTTTAGCCATAATGTAAACTGCCTCAAA  4320
                ||||||||||||||||||||||||||||||||||||||||||||||||||||||||||||
Sbjct  8800217  ACACAACCTTGGCTGGGTCTTAGTACTTAAAGGTTTAGCCATAATGTAAACTGCCTCAAA  8800158

Query  4321     AAGGACTTGGCATAAAAGAActttttttatgcttaccatctttttcttttttttttCTTT  4380
                ||||||||||||||||||||||||||||||||||||||||||||||||||||||||||||
Sbjct  8800157  AAGGACTTGGCATAAAAGAACTTTTTTTATGCTTACCATCTTTTTCTTTTTTTTTTCTTT  8800098

Query  4381     AACAAATTTGTATTTAAGAATTG  4403
                |||||||||||||||||||||||
Sbjct  8800097  AACAAATTTGTATTTAAGAATTG  8800075


 

###########################################################################################################

scaffold_m29_p_13:32885860-32886327
: scaffold_m29_p_13:32885860-32886327(-), Hit seq: , Query_length:467, Query start: 281, Query end: 308
Hit start: 94348, Hit end: 94375
Nucs hit: 28, Identity:93, Score: 8, Evalue: 0.024, Gaps: 0


Query_seq: scaffold_m29_p_13:32885860-32886327(-), Hit seq: , Query_length:467, Query start: 1, Query end: 467
Nucs hit: 466

NC_024137.1 Bacillus phage Bcp1, complete genome
Length=152778

  = 42.8 bits (46),  Expect = 0.024
 Identities = 26/28 (93%), Gaps = 0/28 (0%)
 Strand=Plus/Plus

Query  281    TATAAGATTAACTTAACTACAGGACAAG  308
              ||||| |||||||||||||||| |||||
Sbjct  94348  TATAATATTAACTTAACTACAGTACAAG  94375


Rhinolophus ferrumequinum scaffold_m29_p_13
Length=72790559

  = 843 bits (934),  Expect = 0.0
 Identities = 467/467 (100%), Gaps = 0/467 (0%)
 Strand=Plus/Minus

Query  1         TCAGACAGACAGAGGACACACACGATAATGCAAGTCACACAGCGAGGTTTATTTCCAGCC  60
                 ||||||||||||||||||||||||||||||||||||||||||||||||||||||||||||
Sbjct  32886327  TCAGACAGACAGAGGACACACACGATAATGCAAGTCACACAGCGAGGTTTATTTCCAGCC  32886268

Query  61        AGCTGGGTCCGAGTCTCTGCCCGACGCAGCGGGTTTTAACAAGGACCCCAAACACTTAAA  120
                 ||||||||||||||||||||||||||||||||||||||||||||||||||||||||||||
Sbjct  32886267  AGCTGGGTCCGAGTCTCTGCCCGACGCAGCGGGTTTTAACAAGGACCCCAAACACTTAAA  32886208

Query  121       GCCAAGGGTTTATATAGCATTTTCAAGGCACTCAGTAATTTTCCATAGCTTCAGAGAGTA  180
                 ||||||||||||||||||||||||||||||||||||||||||||||||||||||||||||
Sbjct  32886207  GCCAAGGGTTTATATAGCATTTTCAAGGCACTCAGTAATTTTCCATAGCTTCAGAGAGTA  32886148

Query  181       CAAGATAAACTACAGGACTTACATAGCTTCAAGGTGTATAAGATTAACTACAGGACAAGG  240
                 ||||||||||||||||||||||||||||||||||||||||||||||||||||||||||||
Sbjct  32886147  CAAGATAAACTACAGGACTTACATAGCTTCAAGGTGTATAAGATTAACTACAGGACAAGG  32886088

Query  241       AGTATAAGATAAGCTACAGGACTTGCATAGCTTCAAAGAGTATAAGATTAACTTAACTAC  300
                 ||||||||||||||||||||||||||||||||||||||||||||||||||||||||||||
Sbjct  32886087  AGTATAAGATAAGCTACAGGACTTGCATAGCTTCAAAGAGTATAAGATTAACTTAACTAC  32886028

Query  301       AGGACAAGGAGTACAAGATAAGCTACAGGACTTCTGGTCTCCGTGCTGCAACTGCCCACA  360
                 ||||||||||||||||||||||||||||||||||||||||||||||||||||||||||||
Sbjct  32886027  AGGACAAGGAGTACAAGATAAGCTACAGGACTTCTGGTCTCCGTGCTGCAACTGCCCACA  32885968

Query  361       TCCTGGAATTTACAATTAGGTTGTTTCAAGCTAGGTGCTGTTAACCCTGACCTTAAAATA  420
                 ||||||||||||||||||||||||||||||||||||||||||||||||||||||||||||
Sbjct  32885967  TCCTGGAATTTACAATTAGGTTGTTTCAAGCTAGGTGCTGTTAACCCTGACCTTAAAATA  32885908

Query  421       GCAGTTCTCATGCTAACGGTCTCTTACAGAATCAAATAGTAATACTG  467
                 |||||||||||||||||||||||||||||||||||||||||||||||
Sbjct  32885907  GCAGTTCTCATGCTAACGGTCTCTTACAGAATCAAATAGTAATACTG  32885861


 

###########################################################################################################

scaffold_m29_p_13:21876680-21883524
: scaffold_m29_p_13:21876680-21883524(-), Hit seq: , Query_length:6844, Query start: 1443, Query end: 2572
Hit start: 2848, Hit end: 3977
Nucs hit: 1139, Identity:68, Score: 371, Evalue: 6e-100, Gaps: 18


Query_seq: scaffold_m29_p_13:21876680-21883524(-), Hit seq: , Query_length:6844, Query start: 1, Query end: 6844
Nucs hit: 6843

NC_001362.1 Friend murine leukemia virus FB29 complete genome
Length=8323

  = 371 bits (411),  Expect = 6e-100
 Identities = 771/1139 (68%), Gaps = 18/1139 (2%)
 Strand=Plus/Plus

Query  1443  GGAATACTGAAACCTTGCCATTCTGCCTGGAACACCCCACTTCTCCCCGTTAAGAAACCG  1502
             ||||| |||  ||| ||||| ||  |||||||||| || || || |||||||||||||||
Sbjct  2848  GGAATTCTGGTACCCTGCCAGTCCCCCTGGAACACGCCCCTGCTACCCGTTAAGAAACCG  2907

Query  1503  GGGGGAAAAGATTATAGGCCAGTCCAGGACTTGAGGGAAGTAAATAAGAGGGTTGAAGAC  1562
             |||   || ||||||||||| ||||||||  |||| ||||| || ||| |||| ||||||
Sbjct  2908  GGGACTAATGATTATAGGCCTGTCCAGGATCTGAGAGAAGTCAACAAGCGGGTGGAAGAC  2967

Query  1563  ATCCATCCCACGGTCCCCAACCCTTATACCTTACTAAGTCACTTGCCCCCTTCACATGTC  1622
             ||||| ||||| || ||||||||||| | | |  | ||     | || || || ||    
Sbjct  2968  ATCCACCCCACCGTGCCCAACCCTTACAACCTCTTGAGCGGGCTCCCACCGTCCCACCAG  3027

Query  1623  TGGTATACTACCTTAGACCTAAAGGATGCGTTTTTTAGCATAGCCCTGGCACCCAGCAGC  1682
             ||||| |||    | ||| |||| ||||| |||||  || |    ||    |||| ||| 
Sbjct  3028  TGGTACACTGTGCTTGACTTAAAAGATGCTTTTTTCTGCCTGAGACTCCACCCCACCAGT  3087

Query  1683  CAACACATTTTTGCCTTCGAATGGAATGATGGCAATACGGGAACCCCCGGGCAGCTGACC  1742
             ||     | || ||||| || ||||  |||    | | ||||| | | || ||  | |||
Sbjct  3088  CAGTCTCTCTTCGCCTTTGAGTGGAGAGATCCAGAGATGGGAATCTCAGGACAATTAACC  3147

Query  1743  TGGACTAGACTACCGCAAGGCTTCAAAAACTCTCCAACTCTGTTTAATGAAGCCCTAAAT  1802
             ||||| ||||| ||||| || |||||||||  ||| || |||||| ||||||||||  | 
Sbjct  3148  TGGACCAGACTCCCGCAGGGTTTCAAAAACAGTCCCACCCTGTTTGATGAAGCCCTGCA-  3206

Query  1803  CAGGATTTGGACTCG----TTTCGCCAGAGCCATAATTCAG---TTACGCTCCTGCAGTA  1855
             ||||    |  ||||     ||  || || |||  |  |||   | |  || || |||||
Sbjct  3207  CAGG----GACCTCGCAGACTT--CCGGATCCAGCACCCAGACCTGATTCTGCTCCAGTA  3260

Query  1856  CGTAGATGACTTGCTTCTGGCGGCCCCCTCCGAAGCTGAATGCCGACAGGCCACTGGAGA  1915
              ||||||||||| || ||||| ||| | || ||   ||| || | ||| |  ||  | | 
Sbjct  3261  TGTAGATGACTTACTGCTGGCCGCCACTTCTGAGCTTGACTGTCAACAAGGTACGCGGGC  3320

Query  1916  CCTCCTCCAGGAGCTGGGGCAGTTGGGCTATCGGGCCAGTGCAAAGAAGGCTCAAATATG  1975
             |||  | ||    || ||| |  | || |||||||||   || ||||| || ||||| ||
Sbjct  3321  CCTGTTACAAACCCTAGGGGACCTCGGATATCGGGCCTCGGCCAAGAAAGCCCAAATTTG  3380

Query  1976  CAGGCAAACA-GTCACCTACCTGGGGTATAAACTAAAAGAAGGAGCCAGATGGCTGACAG  2034
             |  | ||||| ||||  || |||||||||   |||||||| ||    ||||||||||| |
Sbjct  3381  CCAG-AAACAGGTCAAGTATCTGGGGTATCTTCTAAAAGAGGGTCAGAGATGGCTGACTG  3439

Query  2035  AGGCCATGAAAGAGACTATTCTTAGACTTCCAGTCCCGACCTCAGCACGAGAGGTCCGTG  2094
             ||||||  ||||||||| |  |  | |  ||    ||||   |  | ||| |  |  | |
Sbjct  3440  AGGCCAGAAAAGAGACTGTGATGGGGCAGCCTACTCCGAAGACCCCTCGACAACTAAGGG  3499

Query  2095  AGTTTTTAGGGACGACAGGCTACTGCCGGCTGTGGATTTTGGGGTATGCTGAAATAGCAA  2154
             ||||  |||||||| |||||| ||| || || |||||    |||| ||| ||||| ||| 
Sbjct  3500  AGTTCCTAGGGACGGCAGGCTTCTGTCGCCTCTGGATCCCTGGGTTTGCAGAAATGGCAG  3559

Query  2155  AACCTCTGTATGAGGCAACCAAGGATAAGGTCCCT-TGGGCCTGGGGGTCAGACCAACAG  2213
               ||  ||||       |||||  |   || | || |  |  |||||  ||||||| || 
Sbjct  3560  CCCCCTTGTACCCTCTCACCAA-AACGGGGACTCTGTTTGAGTGGGGCCCAGACCAGCAA  3618

Query  2214  AAGGCCTACGATGAACTCAAGGTCGCTCTCCTAAGAGCCCCGGCTCTGGCATTGCCAGAC  2273
             ||||||||| | ||  |||||   |||||| |||  ||||| || |||| ||||||||||
Sbjct  3619  AAGGCCTACCAAGAGATCAAGCAGGCTCTCTTAACTGCCCCTGCCCTGGGATTGCCAGAC  3678

Query  2274  CCCCTGAAGCCCTTCACTCTCTTTGTTGATGAGAGGAGGGGAATAGCGAAAGGGGTGCTA  2333
                   |||||||||   || |||||||| |||| |  |||    || ||||| || |||
Sbjct  3679  TTGACTAAGCCCTTCGAACTTTTTGTTGACGAGAAGCAGGGCTACGCCAAAGGTGTCCTA  3738

Query  2334  ATGCAGCGTCTGGGGCCCTGGAAACGCCCGGTTGCCTATTTATCCAAGAAGCTAGATCCA  2393
             | |||    |||||||| |||   || ||||| |||||  | ||||| |||||||| |||
Sbjct  3739  ACGCAAAAACTGGGGCCTTGGCGTCGGCCGGTGGCCTACCTGTCCAAAAAGCTAGACCCA  3798

Query  2394  GTTGCAGCAGGATGGCCCCCGTGCTTAAGGATCATTGCGGCAGTAGCCCTAATGGTGAAG  2453
             || ||||| || |||||||| ||| || ||||  | || ||  | ||| |  ||   || 
Sbjct  3799  GTGGCAGCTGGGTGGCCCCCTTGCCTACGGATGGTAGCAGCCATCGCCGTTCTGACCAAA  3858

Query  2454  GATGCTGATAAACTCACTTTTGGGCAACATCTGAAGGTAGTAACCCCCCATGCGATCGAG  2513
             || ||||  || |||||  | || || |  ||     |  |  ||||||||||  | |||
Sbjct  3859  GACGCTGGCAAGCTCACCATGGGACAGCCACTAGTCATTCTGGCCCCCCATGCAGTAGAG  3918

Query  2514  GGGGTCCTGAAATATCCCCCTGGTAGGTGGATGACTAATGCCCGACTAACACATTACCA  2572
             |   |  | ||  | ||||||| | | ||| |  | || |||||| | || || |||||
Sbjct  3919  GCACTAGTTAAGCAACCCCCTGATCGCTGGCTCTCCAACGCCCGAATGACCCACTACCA  3977


 


Rhinolophus ferrumequinum scaffold_m29_p_13
Length=72790559

  = 12343 bits (13688),  Expect = 0.0
 Identities = 6844/6844 (100%), Gaps = 0/6844 (0%)
 Strand=Plus/Minus

Query  1         CCTTATTCACCACCGAGGAGCGCGAGCGAATCCTCACCGAGGCCAGAAAAAATGTCCCCG  60
                 ||||||||||||||||||||||||||||||||||||||||||||||||||||||||||||
Sbjct  21883524  CCTTATTCACCACCGAGGAGCGCGAGCGAATCCTCACCGAGGCCAGAAAAAATGTCCCCG  21883465

Query  61        GCGACAACGGAAGACCGACGACCTTGCCGAACCTGATAGACGAGCGCTTTCCCCTGAATA  120
                 ||||||||||||||||||||||||||||||||||||||||||||||||||||||||||||
Sbjct  21883464  GCGACAACGGAAGACCGACGACCTTGCCGAACCTGATAGACGAGCGCTTTCCCCTGAATA  21883405

Query  121       GACCGGATTGGGACTTTGGGAACGCAGAAGGTAGGGAGCGTCTCCGAGTCTACCGCCAGA  180
                 ||||||||||||||||||||||||||||||||||||||||||||||||||||||||||||
Sbjct  21883404  GACCGGATTGGGACTTTGGGAACGCAGAAGGTAGGGAGCGTCTCCGAGTCTACCGCCAGA  21883345

Query  181       CTCTTATGGCAGGTCTCCGAGCGGCGGCACGCCGCCCCACCAATTTGGCCAAGGTAAAAG  240
                 ||||||||||||||||||||||||||||||||||||||||||||||||||||||||||||
Sbjct  21883344  CTCTTATGGCAGGTCTCCGAGCGGCGGCACGCCGCCCCACCAATTTGGCCAAGGTAAAAG  21883285

Query  241       CTATAATGCAAGGGGATAATGAAAGCCCGGCCGTGTTTTTAGAACGCCTCTATGATGCTT  300
                 ||||||||||||||||||||||||||||||||||||||||||||||||||||||||||||
Sbjct  21883284  CTATAATGCAAGGGGATAATGAAAGCCCGGCCGTGTTTTTAGAACGCCTCTATGATGCTT  21883225

Query  301       ACAGACAGTACACCCCGTTGGACCCCCTGGCAGAGGAAAACCAGTCGGCTGTAATTATGT  360
                 ||||||||||||||||||||||||||||||||||||||||||||||||||||||||||||
Sbjct  21883224  ACAGACAGTACACCCCGTTGGACCCCCTGGCAGAGGAAAACCAGTCGGCTGTAATTATGT  21883165

Query  361       CCTTTATAAACCAGGCTGCCCCAGATATTAGGAAGAAATTGTACAAACAGGAGGGACTGG  420
                 ||||||||||||||||||||||||||||||||||||||||||||||||||||||||||||
Sbjct  21883164  CCTTTATAAACCAGGCTGCCCCAGATATTAGGAAGAAATTGTACAAACAGGAGGGACTGG  21883105

Query  421       GAGAAATGTCTATCCGGGATTTAATGAAAGTAGCGGAGAGAGTCTTCAACACTCGAGAGA  480
                 ||||||||||||||||||||||||||||||||||||||||||||||||||||||||||||
Sbjct  21883104  GAGAAATGTCTATCCGGGATTTAATGAAAGTAGCGGAGAGAGTCTTCAACACTCGAGAGA  21883045

Query  481       CTCCCGAAGAAAGGGAGGATAGAATTAGAAAAGAAAATCAGGAATTACAGGAACGAATCA  540
                 ||||||||||||||||||||||||||||||||||||||||||||||||||||||||||||
Sbjct  21883044  CTCCCGAAGAAAGGGAGGATAGAATTAGAAAAGAAAATCAGGAATTACAGGAACGAATCA  21882985

Query  541       GGAAGGAAGACAGAGAGCATCAGAGTAGGGAGAACAGGAGGCAGCAGAGGGAGATGGCCA  600
                 ||||||||||||||||||||||||||||||||||||||||||||||||||||||||||||
Sbjct  21882984  GGAAGGAAGACAGAGAGCATCAGAGTAGGGAGAACAGGAGGCAGCAGAGGGAGATGGCCA  21882925

Query  601       AGATCTTGTTGGCAGGCGTGCAAAGCACAGTCAGGGTGGGACCGAGTCCGGCCGGACCAG  660
                 ||||||||||||||||||||||||||||||||||||||||||||||||||||||||||||
Sbjct  21882924  AGATCTTGTTGGCAGGCGTGCAAAGCACAGTCAGGGTGGGACCGAGTCCGGCCGGACCAG  21882865

Query  661       CCCGACCGTGGAGACCGCGGCCCCGACTGGATAGGGGACAGTGTGCAAACTGCAAAGAGT  720
                 ||||||||||||||||||||||||||||||||||||||||||||||||||||||||||||
Sbjct  21882864  CCCGACCGTGGAGACCGCGGCCCCGACTGGATAGGGGACAGTGTGCAAACTGCAAAGAGT  21882805

Query  721       ATGGACATTGGAAGAGGGAGTGCCCCAAGCGCCAGGGCCAAACAGGGCAAGACGCACGGG  780
                 ||||||||||||||||||||||||||||||||||||||||||||||||||||||||||||
Sbjct  21882804  ATGGACATTGGAAGAGGGAGTGCCCCAAGCGCCAGGGCCAAACAGGGCAAGACGCACGGG  21882745

Query  781       TCCTGCTGGCGGGGATGGAGAGTGACTAGGGGAGACGGGACTCGGATCCCCTCCCCGAGT  840
                 ||||||||||||||||||||||||||||||||||||||||||||||||||||||||||||
Sbjct  21882744  TCCTGCTGGCGGGGATGGAGAGTGACTAGGGGAGACGGGACTCGGATCCCCTCCCCGAGT  21882685

Query  841       CTTGGGTAACTGCGTATGTGGAGGGGAAGCCAGTAGGATTCCTGGTAGACACAGGAGCCC  900
                 ||||||||||||||||||||||||||||||||||||||||||||||||||||||||||||
Sbjct  21882684  CTTGGGTAACTGCGTATGTGGAGGGGAAGCCAGTAGGATTCCTGGTAGACACAGGAGCCC  21882625

Query  901       AGTACTCAGTTTTGAATAAGCCCACAGAGCCCTTATCTCAGAAAACCAGTTTGGTGCAAG  960
                 ||||||||||||||||||||||||||||||||||||||||||||||||||||||||||||
Sbjct  21882624  AGTACTCAGTTTTGAATAAGCCCACAGAGCCCTTATCTCAGAAAACCAGTTTGGTGCAAG  21882565

Query  961       GGGCAACTGGGTCCAAGGCTTATCGGTGGACTAGTAGGCGCCAAGTAGACTTAGGCCGCC  1020
                 ||||||||||||||||||||||||||||||||||||||||||||||||||||||||||||
Sbjct  21882564  GGGCAACTGGGTCCAAGGCTTATCGGTGGACTAGTAGGCGCCAAGTAGACTTAGGCCGCC  21882505

Query  1021      ACCAAGTGACCCACTCCTTCCTAGTTATCCCTGAATGCCCTGCCCCCTTACTGGGGCGCG  1080
                 ||||||||||||||||||||||||||||||||||||||||||||||||||||||||||||
Sbjct  21882504  ACCAAGTGACCCACTCCTTCCTAGTTATCCCTGAATGCCCTGCCCCCTTACTGGGGCGCG  21882445

Query  1081      ATCTCCTGACTAAGATCAGGGCTCAGATCCATTTTGAGCCGGATGGCATTAAGCTATTGG  1140
                 ||||||||||||||||||||||||||||||||||||||||||||||||||||||||||||
Sbjct  21882444  ATCTCCTGACTAAGATCAGGGCTCAGATCCATTTTGAGCCGGATGGCATTAAGCTATTGG  21882385

Query  1141      ATGGCCAAGGACAGCCCCTCCACATTTTGACCCTGTCTCTTGTGGATGAACATCGCCTGT  1200
                 ||||||||||||||||||||||||||||||||||||||||||||||||||||||||||||
Sbjct  21882384  ATGGCCAAGGACAGCCCCTCCACATTTTGACCCTGTCTCTTGTGGATGAACATCGCCTGT  21882325

Query  1201      TCGCCCTGCAGGACAACCCCTACAACCCTCCCTCTACAGAATGGCCCCGTGATATGGATT  1260
                 ||||||||||||||||||||||||||||||||||||||||||||||||||||||||||||
Sbjct  21882324  TCGCCCTGCAGGACAACCCCTACAACCCTCCCTCTACAGAATGGCCCCGTGATATGGATT  21882265

Query  1261      ATTGGCTTAAAACATACCCTCAGGCGTGGGCGGAAATAGCGGGTGTGGGCCGGGCGGCCC  1320
                 ||||||||||||||||||||||||||||||||||||||||||||||||||||||||||||
Sbjct  21882264  ATTGGCTTAAAACATACCCTCAGGCGTGGGCGGAAATAGCGGGTGTGGGCCGGGCGGCCC  21882205

Query  1321      GCCGAGCACCAGTAGTGGTGGAACTTAAAGCCTCAGCCCAGCCTATCCGGATCCGCCAGT  1380
                 ||||||||||||||||||||||||||||||||||||||||||||||||||||||||||||
Sbjct  21882204  GCCGAGCACCAGTAGTGGTGGAACTTAAAGCCTCAGCCCAGCCTATCCGGATCCGCCAGT  21882145

Query  1381      ACCCCATGTCTGCAGAGGCGCGGAAAGGGATTGCCCCGCACATTAACCGTTTACTGGAAG  1440
                 ||||||||||||||||||||||||||||||||||||||||||||||||||||||||||||
Sbjct  21882144  ACCCCATGTCTGCAGAGGCGCGGAAAGGGATTGCCCCGCACATTAACCGTTTACTGGAAG  21882085

Query  1441      CTGGAATACTGAAACCTTGCCATTCTGCCTGGAACACCCCACTTCTCCCCGTTAAGAAAC  1500
                 ||||||||||||||||||||||||||||||||||||||||||||||||||||||||||||
Sbjct  21882084  CTGGAATACTGAAACCTTGCCATTCTGCCTGGAACACCCCACTTCTCCCCGTTAAGAAAC  21882025

Query  1501      CGGGGGGAAAAGATTATAGGCCAGTCCAGGACTTGAGGGAAGTAAATAAGAGGGTTGAAG  1560
                 ||||||||||||||||||||||||||||||||||||||||||||||||||||||||||||
Sbjct  21882024  CGGGGGGAAAAGATTATAGGCCAGTCCAGGACTTGAGGGAAGTAAATAAGAGGGTTGAAG  21881965

Query  1561      ACATCCATCCCACGGTCCCCAACCCTTATACCTTACTAAGTCACTTGCCCCCTTCACATG  1620
                 ||||||||||||||||||||||||||||||||||||||||||||||||||||||||||||
Sbjct  21881964  ACATCCATCCCACGGTCCCCAACCCTTATACCTTACTAAGTCACTTGCCCCCTTCACATG  21881905

Query  1621      TCTGGTATACTACCTTAGACCTAAAGGATGCGTTTTTTAGCATAGCCCTGGCACCCAGCA  1680
                 ||||||||||||||||||||||||||||||||||||||||||||||||||||||||||||
Sbjct  21881904  TCTGGTATACTACCTTAGACCTAAAGGATGCGTTTTTTAGCATAGCCCTGGCACCCAGCA  21881845

Query  1681      GCCAACACATTTTTGCCTTCGAATGGAATGATGGCAATACGGGAACCCCCGGGCAGCTGA  1740
                 ||||||||||||||||||||||||||||||||||||||||||||||||||||||||||||
Sbjct  21881844  GCCAACACATTTTTGCCTTCGAATGGAATGATGGCAATACGGGAACCCCCGGGCAGCTGA  21881785

Query  1741      CCTGGACTAGACTACCGCAAGGCTTCAAAAACTCTCCAACTCTGTTTAATGAAGCCCTAA  1800
                 ||||||||||||||||||||||||||||||||||||||||||||||||||||||||||||
Sbjct  21881784  CCTGGACTAGACTACCGCAAGGCTTCAAAAACTCTCCAACTCTGTTTAATGAAGCCCTAA  21881725

Query  1801      ATCAGGATTTGGACTCGTTTCGCCAGAGCCATAATTCAGTTACGCTCCTGCAGTACGTAG  1860
                 ||||||||||||||||||||||||||||||||||||||||||||||||||||||||||||
Sbjct  21881724  ATCAGGATTTGGACTCGTTTCGCCAGAGCCATAATTCAGTTACGCTCCTGCAGTACGTAG  21881665

Query  1861      ATGACTTGCTTCTGGCGGCCCCCTCCGAAGCTGAATGCCGACAGGCCACTGGAGACCTCC  1920
                 ||||||||||||||||||||||||||||||||||||||||||||||||||||||||||||
Sbjct  21881664  ATGACTTGCTTCTGGCGGCCCCCTCCGAAGCTGAATGCCGACAGGCCACTGGAGACCTCC  21881605

Query  1921      TCCAGGAGCTGGGGCAGTTGGGCTATCGGGCCAGTGCAAAGAAGGCTCAAATATGCAGGC  1980
                 ||||||||||||||||||||||||||||||||||||||||||||||||||||||||||||
Sbjct  21881604  TCCAGGAGCTGGGGCAGTTGGGCTATCGGGCCAGTGCAAAGAAGGCTCAAATATGCAGGC  21881545

Query  1981      AAACAGTCACCTACCTGGGGTATAAACTAAAAGAAGGAGCCAGATGGCTGACAGAGGCCA  2040
                 ||||||||||||||||||||||||||||||||||||||||||||||||||||||||||||
Sbjct  21881544  AAACAGTCACCTACCTGGGGTATAAACTAAAAGAAGGAGCCAGATGGCTGACAGAGGCCA  21881485

Query  2041      TGAAAGAGACTATTCTTAGACTTCCAGTCCCGACCTCAGCACGAGAGGTCCGTGAGTTTT  2100
                 ||||||||||||||||||||||||||||||||||||||||||||||||||||||||||||
Sbjct  21881484  TGAAAGAGACTATTCTTAGACTTCCAGTCCCGACCTCAGCACGAGAGGTCCGTGAGTTTT  21881425

Query  2101      TAGGGACGACAGGCTACTGCCGGCTGTGGATTTTGGGGTATGCTGAAATAGCAAAACCTC  2160
                 ||||||||||||||||||||||||||||||||||||||||||||||||||||||||||||
Sbjct  21881424  TAGGGACGACAGGCTACTGCCGGCTGTGGATTTTGGGGTATGCTGAAATAGCAAAACCTC  21881365

Query  2161      TGTATGAGGCAACCAAGGATAAGGTCCCTTGGGCCTGGGGGTCAGACCAACAGAAGGCCT  2220
                 ||||||||||||||||||||||||||||||||||||||||||||||||||||||||||||
Sbjct  21881364  TGTATGAGGCAACCAAGGATAAGGTCCCTTGGGCCTGGGGGTCAGACCAACAGAAGGCCT  21881305

Query  2221      ACGATGAACTCAAGGTCGCTCTCCTAAGAGCCCCGGCTCTGGCATTGCCAGACCCCCTGA  2280
                 ||||||||||||||||||||||||||||||||||||||||||||||||||||||||||||
Sbjct  21881304  ACGATGAACTCAAGGTCGCTCTCCTAAGAGCCCCGGCTCTGGCATTGCCAGACCCCCTGA  21881245

Query  2281      AGCCCTTCACTCTCTTTGTTGATGAGAGGAGGGGAATAGCGAAAGGGGTGCTAATGCAGC  2340
                 ||||||||||||||||||||||||||||||||||||||||||||||||||||||||||||
Sbjct  21881244  AGCCCTTCACTCTCTTTGTTGATGAGAGGAGGGGAATAGCGAAAGGGGTGCTAATGCAGC  21881185

Query  2341      GTCTGGGGCCCTGGAAACGCCCGGTTGCCTATTTATCCAAGAAGCTAGATCCAGTTGCAG  2400
                 ||||||||||||||||||||||||||||||||||||||||||||||||||||||||||||
Sbjct  21881184  GTCTGGGGCCCTGGAAACGCCCGGTTGCCTATTTATCCAAGAAGCTAGATCCAGTTGCAG  21881125

Query  2401      CAGGATGGCCCCCGTGCTTAAGGATCATTGCGGCAGTAGCCCTAATGGTGAAGGATGCTG  2460
                 ||||||||||||||||||||||||||||||||||||||||||||||||||||||||||||
Sbjct  21881124  CAGGATGGCCCCCGTGCTTAAGGATCATTGCGGCAGTAGCCCTAATGGTGAAGGATGCTG  21881065

Query  2461      ATAAACTCACTTTTGGGCAACATCTGAAGGTAGTAACCCCCCATGCGATCGAGGGGGTCC  2520
                 ||||||||||||||||||||||||||||||||||||||||||||||||||||||||||||
Sbjct  21881064  ATAAACTCACTTTTGGGCAACATCTGAAGGTAGTAACCCCCCATGCGATCGAGGGGGTCC  21881005

Query  2521      TGAAATATCCCCCTGGTAGGTGGATGACTAATGCCCGACTAACACATTACCAAGGACTCT  2580
                 ||||||||||||||||||||||||||||||||||||||||||||||||||||||||||||
Sbjct  21881004  TGAAATATCCCCCTGGTAGGTGGATGACTAATGCCCGACTAACACATTACCAAGGACTCT  21880945

Query  2581      TGCTAGATGCACCCCGGATCATCTTCGCTGAACCCACCGCTCTGAATCCAGCCACCCTGC  2640
                 ||||||||||||||||||||||||||||||||||||||||||||||||||||||||||||
Sbjct  21880944  TGCTAGATGCACCCCGGATCATCTTCGCTGAACCCACCGCTCTGAATCCAGCCACCCTGC  21880885

Query  2641      TGCCGACCCCGGATCTGAGAGCTCCCCTGCATGACTGCCAAGAGATCATGGCAGAAGTCA  2700
                 ||||||||||||||||||||||||||||||||||||||||||||||||||||||||||||
Sbjct  21880884  TGCCGACCCCGGATCTGAGAGCTCCCCTGCATGACTGCCAAGAGATCATGGCAGAAGTCA  21880825

Query  2701      CCCAGGTGCGTCCCGACCTCCAGGACACCGCACTACCCAACAGTGAGCTGGTATGGTACA  2760
                 ||||||||||||||||||||||||||||||||||||||||||||||||||||||||||||
Sbjct  21880824  CCCAGGTGCGTCCCGACCTCCAGGACACCGCACTACCCAACAGTGAGCTGGTATGGTACA  21880765

Query  2761      CTGATGGAAGCAGCTTCGTTATAGATGGTGTGCGGAGGGCAGGCGCAGCGGTGGTAGACC  2820
                 ||||||||||||||||||||||||||||||||||||||||||||||||||||||||||||
Sbjct  21880764  CTGATGGAAGCAGCTTCGTTATAGATGGTGTGCGGAGGGCAGGCGCAGCGGTGGTAGACC  21880705

Query  2821      AAGGGGGAAACATCATTTGGAATGCCTCGCTTTCCCCGGGGACATCAGCACAGAAGGCCG  2880
                 ||||||||||||||||||||||||||||||||||||||||||||||||||||||||||||
Sbjct  21880704  AAGGGGGAAACATCATTTGGAATGCCTCGCTTTCCCCGGGGACATCAGCACAGAAGGCCG  21880645

Query  2881      AACTGATCGCGCTGGCGGAGGCGCTGGAACGGGCTGAAGGGAGACGAGTGACTGTCTACA  2940
                 ||||||||||||||||||||||||||||||||||||||||||||||||||||||||||||
Sbjct  21880644  AACTGATCGCGCTGGCGGAGGCGCTGGAACGGGCTGAAGGGAGACGAGTGACTGTCTACA  21880585

Query  2941      CCGATAGCCGCTACGCCTTTGGCACTGTCCATGTGCATGGCGCTATCTACCGGGAAAGAG  3000
                 ||||||||||||||||||||||||||||||||||||||||||||||||||||||||||||
Sbjct  21880584  CCGATAGCCGCTACGCCTTTGGCACTGTCCATGTGCATGGCGCTATCTACCGGGAAAGAG  21880525

Query  3001      GCTTTGTTACAGCGGAAGGAAAGGCTCTGCGCAATCTTCCTGAGGTACGAAGACTGCTGA  3060
                 ||||||||||||||||||||||||||||||||||||||||||||||||||||||||||||
Sbjct  21880524  GCTTTGTTACAGCGGAAGGAAAGGCTCTGCGCAATCTTCCTGAGGTACGAAGACTGCTGA  21880465

Query  3061      TGGCTGTACAAATGCCCCGGGCAGTCGCAGTTGTCCACATCCCTGGGCACCAGTCTGCCC  3120
                 ||||||||||||||||||||||||||||||||||||||||||||||||||||||||||||
Sbjct  21880464  TGGCTGTACAAATGCCCCGGGCAGTCGCAGTTGTCCACATCCCTGGGCACCAGTCTGCCC  21880405

Query  3121      AGACCCCGGAAGCTGAAGGAAACCGGCGAGCGGATGAAGCCGCCAAGGCAGTGGCAGTAG  3180
                 ||||||||||||||||||||||||||||||||||||||||||||||||||||||||||||
Sbjct  21880404  AGACCCCGGAAGCTGAAGGAAACCGGCGAGCGGATGAAGCCGCCAAGGCAGTGGCAGTAG  21880345

Query  3181      CTTCATCAGCTTTAGCACTCACCCTGCCCACACCCGAGCTCCCTCGCCTGCCCCCGCGAC  3240
                 ||||||||||||||||||||||||||||||||||||||||||||||||||||||||||||
Sbjct  21880344  CTTCATCAGCTTTAGCACTCACCCTGCCCACACCCGAGCTCCCTCGCCTGCCCCCGCGAC  21880285

Query  3241      CTGACTACACTCCGGAAGACCTGCGATGGATCCAGAACCACCACTGCCCGGAATCTGATC  3300
                 ||||||||||||||||||||||||||||||||||||||||||||||||||||||||||||
Sbjct  21880284  CTGACTACACTCCGGAAGACCTGCGATGGATCCAGAACCACCACTGCCCGGAATCTGATC  21880225

Query  3301      AGCAGGGGTGGCATCGGGATACAGAAGGAAGATTGATACTGCCGGCACAGCTAGGACTGT  3360
                 ||||||||||||||||||||||||||||||||||||||||||||||||||||||||||||
Sbjct  21880224  AGCAGGGGTGGCATCGGGATACAGAAGGAAGATTGATACTGCCGGCACAGCTAGGACTGT  21880165

Query  3361      TTCTTCTCTCCAACCTGCATCAAGCCACCCACTTAGGAAAAAAGAAGTTGCTGACAATTC  3420
                 ||||||||||||||||||||||||||||||||||||||||||||||||||||||||||||
Sbjct  21880164  TTCTTCTCTCCAACCTGCATCAAGCCACCCACTTAGGAAAAAAGAAGTTGCTGACAATTC  21880105

Query  3421      TCGAGTCCGCCCGCCTCCGGTTTCCCCGACAAGCGGCTCAGATTCAAGAGATTGTAGATC  3480
                 ||||||||||||||||||||||||||||||||||||||||||||||||||||||||||||
Sbjct  21880104  TCGAGTCCGCCCGCCTCCGGTTTCCCCGACAAGCGGCTCAGATTCAAGAGATTGTAGATC  21880045

Query  3481      AGTGCATTGGGTGCCAGGCTATGAGACCCAGTAGGAAAGGACCCCAACATACAGGTACGA  3540
                 ||||||||||||||||||||||||||||||||||||||||||||||||||||||||||||
Sbjct  21880044  AGTGCATTGGGTGCCAGGCTATGAGACCCAGTAGGAAAGGACCCCAACATACAGGTACGA  21879985

Query  3541      GGGTACGGGGAAGAGCGCCGGGACGGAGTTGGGAAGTGGATTTTACTGAGGTAAAGCCTG  3600
                 ||||||||||||||||||||||||||||||||||||||||||||||||||||||||||||
Sbjct  21879984  GGGTACGGGGAAGAGCGCCGGGACGGAGTTGGGAAGTGGATTTTACTGAGGTAAAGCCTG  21879925

Query  3601      GGAGGTATGGGTATAAGTACTTGCTAGTAATGGTTGACACATTTTCGGGCTGGGTGGAAG  3660
                 ||||||||||||||||||||||||||||||||||||||||||||||||||||||||||||
Sbjct  21879924  GGAGGTATGGGTATAAGTACTTGCTAGTAATGGTTGACACATTTTCGGGCTGGGTGGAAG  21879865

Query  3661      CCTTCCCCACGAAACGGGAGACTGCCCAAGTGGTTGCTAAGGCATTACTAGAAGAAATTA  3720
                 ||||||||||||||||||||||||||||||||||||||||||||||||||||||||||||
Sbjct  21879864  CCTTCCCCACGAAACGGGAGACTGCCCAAGTGGTTGCTAAGGCATTACTAGAAGAAATTA  21879805

Query  3721      TTCCCAGATATGGGGTTCCTGAGGTTTTAGGCTCCGATAACGGCCCAGCTTTCATCAGTA  3780
                 ||||||||||||||||||||||||||||||||||||||||||||||||||||||||||||
Sbjct  21879804  TTCCCAGATATGGGGTTCCTGAGGTTTTAGGCTCCGATAACGGCCCAGCTTTCATCAGTA  21879745

Query  3781      ACGTCCTACAGGGACTAGCCCGAGCGATAGGGATCAATTGGAAGTTACATTGTGAATATA  3840
                 ||||||||||||||||||||||||||||||||||||||||||||||||||||||||||||
Sbjct  21879744  ACGTCCTACAGGGACTAGCCCGAGCGATAGGGATCAATTGGAAGTTACATTGTGAATATA  21879685

Query  3841      ATCCCCAGAGCTCAGGGCAGGTAGAGAGAATGAATCGGACTCTAAAGGAGACCTTGTCCA  3900
                 ||||||||||||||||||||||||||||||||||||||||||||||||||||||||||||
Sbjct  21879684  ATCCCCAGAGCTCAGGGCAGGTAGAGAGAATGAATCGGACTCTAAAGGAGACCTTGTCCA  21879625

Query  3901      AACTAGCCATCGAGACTGGCGGGGACTGGGTGACCCTCTTACCCTATGCCATCTTCCGGG  3960
                 ||||||||||||||||||||||||||||||||||||||||||||||||||||||||||||
Sbjct  21879624  AACTAGCCATCGAGACTGGCGGGGACTGGGTGACCCTCTTACCCTATGCCATCTTCCGGG  21879565

Query  3961      TCCGGAACTCACCATATGTACATGGTTTGACACCTTTCGAAATTCTGTATGGGGCACCAC  4020
                 ||||||||||||||||||||||||||||||||||||||||||||||||||||||||||||
Sbjct  21879564  TCCGGAACTCACCATATGTACATGGTTTGACACCTTTCGAAATTCTGTATGGGGCACCAC  21879505

Query  4021      CCCCCATTATTGTTCGTACTCTACCAGATCATGACCCCAATGTGGCCCCAAGTTATCTGG  4080
                 ||||||||||||||||||||||||||||||||||||||||||||||||||||||||||||
Sbjct  21879504  CCCCCATTATTGTTCGTACTCTACCAGATCATGACCCCAATGTGGCCCCAAGTTATCTGG  21879445

Query  4081      CCAGTTTAAAGGCCCTACAAGGGGTCCAACATGAGATATGGCCCCTAGTGAGTTCCCTGT  4140
                 ||||||||||||||||||||||||||||||||||||||||||||||||||||||||||||
Sbjct  21879444  CCAGTTTAAAGGCCCTACAAGGGGTCCAACATGAGATATGGCCCCTAGTGAGTTCCCTGT  21879385

Query  4141      ATGAAATTAAGGACGCCCCGAACCCGGAACATGGCATCGTTCCAGGGGATTGGGTATGGG  4200
                 ||||||||||||||||||||||||||||||||||||||||||||||||||||||||||||
Sbjct  21879384  ATGAAATTAAGGACGCCCCGAACCCGGAACATGGCATCGTTCCAGGGGATTGGGTATGGG  21879325

Query  4201      TAAGGAGACACAGGTCCCGGACACTGGAGGAAAGATGGAAAGGTCCTTATGTGGTTATTC  4260
                 ||||||||||||||||||||||||||||||||||||||||||||||||||||||||||||
Sbjct  21879324  TAAGGAGACACAGGTCCCGGACACTGGAGGAAAGATGGAAAGGTCCTTATGTGGTTATTC  21879265

Query  4261      TGGTTACCCCCACTGCCTTAAAGGTTGACGGCATTGGGCCTTGGGTCCATCACTCTCACG  4320
                 ||||||||||||||||||||||||||||||||||||||||||||||||||||||||||||
Sbjct  21879264  TGGTTACCCCCACTGCCTTAAAGGTTGACGGCATTGGGCCTTGGGTCCATCACTCTCACG  21879205

Query  4321      TGCGCCGAGCCAGCCAGCTGGAGAAGACGCAAGCTAAGGAGTGGATCGTACAGCGACACC  4380
                 ||||||||||||||||||||||||||||||||||||||||||||||||||||||||||||
Sbjct  21879204  TGCGCCGAGCCAGCCAGCTGGAGAAGACGCAAGCTAAGGAGTGGATCGTACAGCGACACC  21879145

Query  4381      CTGATAACCCTCTGAAGCTGCAGCTCTCCCGACCTCGGGGAAGCGTCAAGCCCCCTGCCT  4440
                 ||||||||||||||||||||||||||||||||||||||||||||||||||||||||||||
Sbjct  21879144  CTGATAACCCTCTGAAGCTGCAGCTCTCCCGACCTCGGGGAAGCGTCAAGCCCCCTGCCT  21879085

Query  4441      CAGCTAACGATGGAATGGCTGCTAGCCCTAACTCTGCTCAACATCTGGGAGAAGAGCCAC  4500
                 ||||||||||||||||||||||||||||||||||||||||||||||||||||||||||||
Sbjct  21879084  CAGCTAACGATGGAATGGCTGCTAGCCCTAACTCTGCTCAACATCTGGGAGAAGAGCCAC  21879025

Query  4501      GCGGGGATCAACCCACACCAACCCCATAAGCTAACATGGACCCTAACAGATGGACAGACC  4560
                 ||||||||||||||||||||||||||||||||||||||||||||||||||||||||||||
Sbjct  21879024  GCGGGGATCAACCCACACCAACCCCATAAGCTAACATGGACCCTAACAGATGGACAGACC  21878965

Query  4561      CAAACAACCCTTAATAGCACCACACATACTGCCCCCATCAATACGTGGTGGCCAGACTTG  4620
                 ||||||||||||||||||||||||||||||||||||||||||||||||||||||||||||
Sbjct  21878964  CAAACAACCCTTAATAGCACCACACATACTGCCCCCATCAATACGTGGTGGCCAGACTTG  21878905

Query  4621      TTTTTCGACCTGCGTGACATTTTCGGCACTAAACGTGGACGGCAGTATGACTACTCAGTC  4680
                 ||||||||||||||||||||||||||||||||||||||||||||||||||||||||||||
Sbjct  21878904  TTTTTCGACCTGCGTGACATTTTCGGCACTAAACGTGGACGGCAGTATGACTACTCAGTC  21878845

Query  4681      AGGTCCAAGCGGGCTGTAATTGACACCTCTCAAGGACATAGTGCACAAGGGTTTTGGGCC  4740
                 ||||||||||||||||||||||||||||||||||||||||||||||||||||||||||||
Sbjct  21878844  AGGTCCAAGCGGGCTGTAATTGACACCTCTCAAGGACATAGTGCACAAGGGTTTTGGGCC  21878785

Query  4741      TGCCCAGGGAACCTAAGAAACAATTGGAAAACCTGTGGCGGCCCAGACCGCTACTATTGT  4800
                 ||||||||||||||||||||||||||||||||||||||||||||||||||||||||||||
Sbjct  21878784  TGCCCAGGGAACCTAAGAAACAATTGGAAAACCTGTGGCGGCCCAGACCGCTACTATTGT  21878725

Query  4801      GGTAGTTGGAGTTGTGTCACCTCCTATGACGGGCCCCGACAGTGGGACGTTGGGAACAGG  4860
                 ||||||||||||||||||||||||||||||||||||||||||||||||||||||||||||
Sbjct  21878724  GGTAGTTGGAGTTGTGTCACCTCCTATGACGGGCCCCGACAGTGGGACGTTGGGAACAGG  21878665

Query  4861      GATCTAGTTAAATTCTCCTTTAGGGACCCCCACAACAGGGTGCCCCAGGTACGTGTCCAG  4920
                 ||||||||||||||||||||||||||||||||||||||||||||||||||||||||||||
Sbjct  21878664  GATCTAGTTAAATTCTCCTTTAGGGACCCCCACAACAGGGTGCCCCAGGTACGTGTCCAG  21878605

Query  4921      TTTAACCAAGACGTGGCGCGAAGAGAGCGTGGTTGGTTATCAGGATTAACTTGGGGGTTC  4980
                 ||||||||||||||||||||||||||||||||||||||||||||||||||||||||||||
Sbjct  21878604  TTTAACCAAGACGTGGCGCGAAGAGAGCGTGGTTGGTTATCAGGATTAACTTGGGGGTTC  21878545

Query  4981      CAATTAGATATAGGCCGTTGGGCATGGATAGGTCCCCACCCCGGCGGTCTCCTAACTATT  5040
                 ||||||||||||||||||||||||||||||||||||||||||||||||||||||||||||
Sbjct  21878544  CAATTAGATATAGGCCGTTGGGCATGGATAGGTCCCCACCCCGGCGGTCTCCTAACTATT  21878485

Query  5041      CGACTATCGGTGGAAATGATCAGCACTCAGGTGGGTCCAAATAAGGTGCTGGCCCCTCTC  5100
                 ||||||||||||||||||||||||||||||||||||||||||||||||||||||||||||
Sbjct  21878484  CGACTATCGGTGGAAATGATCAGCACTCAGGTGGGTCCAAATAAGGTGCTGGCCCCTCTC  21878425

Query  5101      GTCCCTACCAAGAACCCAGGTATATCAAGGGATAAAAACACCGCAGGAGGGACTGCGGGA  5160
                 ||||||||||||||||||||||||||||||||||||||||||||||||||||||||||||
Sbjct  21878424  GTCCCTACCAAGAACCCAGGTATATCAAGGGATAAAAACACCGCAGGAGGGACTGCGGGA  21878365

Query  5161      ACCCAGCCAAAGACCTCTGTAACTCCTTTGACGCCTGCTACGCAGCCAACCAAAGACTCA  5220
                 ||||||||||||||||||||||||||||||||||||||||||||||||||||||||||||
Sbjct  21878364  ACCCAGCCAAAGACCTCTGTAACTCCTTTGACGCCTGCTACGCAGCCAACCAAAGACTCA  21878305

Query  5221      TTGCGGAAACTGGTGCGCACTGTATACGAGACCCTTAATGCCACCAGTCCTAACCTCACA  5280
                 ||||||||||||||||||||||||||||||||||||||||||||||||||||||||||||
Sbjct  21878304  TTGCGGAAACTGGTGCGCACTGTATACGAGACCCTTAATGCCACCAGTCCTAACCTCACA  21878245

Query  5281      ACCTCCTGTTGGCTGTGCTATGATATAAAGCCCCCGTTCTATGAGGCAATAGGACTTAAT  5340
                 ||||||||||||||||||||||||||||||||||||||||||||||||||||||||||||
Sbjct  21878244  ACCTCCTGTTGGCTGTGCTATGATATAAAGCCCCCGTTCTATGAGGCAATAGGACTTAAT  21878185

Query  5341      GCCACTTACAACGCCTCTAACGGTAAGAACCCTTCTCAGTGTTCATGGGGAAATCGTAAA  5400
                 ||||||||||||||||||||||||||||||||||||||||||||||||||||||||||||
Sbjct  21878184  GCCACTTACAACGCCTCTAACGGTAAGAACCCTTCTCAGTGTTCATGGGGAAATCGTAAA  21878125

Query  5401      ATTGGCTTAACCATGCAACTAGTGAGCGGCAATGGGACCTGTCTAGGGAAGGTGCCCCAG  5460
                 ||||||||||||||||||||||||||||||||||||||||||||||||||||||||||||
Sbjct  21878124  ATTGGCTTAACCATGCAACTAGTGAGCGGCAATGGGACCTGTCTAGGGAAGGTGCCCCAG  21878065

Query  5461      GCTAAACAAAGTTTATGTGCCTCCATAGACAGCTCCCCTAGTTGGAAAAGTGACACTAAG  5520
                 ||||||||||||||||||||||||||||||||||||||||||||||||||||||||||||
Sbjct  21878064  GCTAAACAAAGTTTATGTGCCTCCATAGACAGCTCCCCTAGTTGGAAAAGTGACACTAAG  21878005

Query  5521      TGGTTAATCCCCAGAACTGATGGATGGTGGATATGTTCAAAGACTGGCCTCACCCCGTGC  5580
                 ||||||||||||||||||||||||||||||||||||||||||||||||||||||||||||
Sbjct  21878004  TGGTTAATCCCCAGAACTGATGGATGGTGGATATGTTCAAAGACTGGCCTCACCCCGTGC  21877945

Query  5581      TTATCTACCTCGGTCTTTAATGCCGCCAATGAATTCTGTGTCCTAGTAACAGTGCTGCCC  5640
                 ||||||||||||||||||||||||||||||||||||||||||||||||||||||||||||
Sbjct  21877944  TTATCTACCTCGGTCTTTAATGCCGCCAATGAATTCTGTGTCCTAGTAACAGTGCTGCCC  21877885

Query  5641      CGCATCCTCTATCACCCTGAGGAGAGTATGTATTCGCATTGGGATAGTGACACAAGTATG  5700
                 ||||||||||||||||||||||||||||||||||||||||||||||||||||||||||||
Sbjct  21877884  CGCATCCTCTATCACCCTGAGGAGAGTATGTATTCGCATTGGGATAGTGACACAAGTATG  21877825

Query  5701      AGAAGTAAAAGAGAGCCCATCACCGCACTAACCATTGCCACCCTGTTCAGTTTGGGAATA  5760
                 ||||||||||||||||||||||||||||||||||||||||||||||||||||||||||||
Sbjct  21877824  AGAAGTAAAAGAGAGCCCATCACCGCACTAACCATTGCCACCCTGTTCAGTTTGGGAATA  21877765

Query  5761      GCCGGAGCTGGGACCGGCATAGCTTCCCTGGCTACTCAACAATCAGGAATGACCTCCCTA  5820
                 ||||||||||||||||||||||||||||||||||||||||||||||||||||||||||||
Sbjct  21877764  GCCGGAGCTGGGACCGGCATAGCTTCCCTGGCTACTCAACAATCAGGAATGACCTCCCTA  21877705

Query  5821      AGGGCGGCCATAGATGAGGACATAGAAAGGTTGGAAACCTCGATTAGTCATTTAGAGAAG  5880
                 ||||||||||||||||||||||||||||||||||||||||||||||||||||||||||||
Sbjct  21877704  AGGGCGGCCATAGATGAGGACATAGAAAGGTTGGAAACCTCGATTAGTCATTTAGAGAAG  21877645

Query  5881      TCGCTCACCTCTCTATCCGAGGTAGTACTCCAGAATAGAAGAGGACTTGATTTGTTGTTC  5940
                 ||||||||||||||||||||||||||||||||||||||||||||||||||||||||||||
Sbjct  21877644  TCGCTCACCTCTCTATCCGAGGTAGTACTCCAGAATAGAAGAGGACTTGATTTGTTGTTC  21877585

Query  5941      CTCCAACAAGGGGGACTGTGTGCTGCGCTGGGGGAGGAATGTTGTTTTTATGCTGACCAT  6000
                 ||||||||||||||||||||||||||||||||||||||||||||||||||||||||||||
Sbjct  21877584  CTCCAACAAGGGGGACTGTGTGCTGCGCTGGGGGAGGAATGTTGTTTTTATGCTGACCAT  21877525

Query  6001      ACTGGTGTGGTAAAAGAATCCATGGCAAAGGTGAGAGAAGGGTTAGCTAAGAGAAAACGG  6060
                 ||||||||||||||||||||||||||||||||||||||||||||||||||||||||||||
Sbjct  21877524  ACTGGTGTGGTAAAAGAATCCATGGCAAAGGTGAGAGAAGGGTTAGCTAAGAGAAAACGG  21877465

Query  6061      GAAAGGGAAGCTCAGGAGAACTGGTTTGAGGCTTGGTTTAACAGATCTCCTTGGCTCACC  6120
                 ||||||||||||||||||||||||||||||||||||||||||||||||||||||||||||
Sbjct  21877464  GAAAGGGAAGCTCAGGAGAACTGGTTTGAGGCTTGGTTTAACAGATCTCCTTGGCTCACC  21877405

Query  6121      ACCTTAGTATCTACCTTAGTGGGCCCAATTATCTTGCTTGTGCTTATTCTAACCTTGGGC  6180
                 ||||||||||||||||||||||||||||||||||||||||||||||||||||||||||||
Sbjct  21877404  ACCTTAGTATCTACCTTAGTGGGCCCAATTATCTTGCTTGTGCTTATTCTAACCTTGGGC  21877345

Query  6181      CCTTGCATATTAAACAAGCTTATTAATTTTGTAAAAGATCGTGTTAATACTGTCCAGCTC  6240
                 ||||||||||||||||||||||||||||||||||||||||||||||||||||||||||||
Sbjct  21877344  CCTTGCATATTAAACAAGCTTATTAATTTTGTAAAAGATCGTGTTAATACTGTCCAGCTC  21877285

Query  6241      ATGGTCCTAAGACAACAGTATGAGACAGTGCCCACCCGTGAGGACCTCTACGGCTGGCCC  6300
                 ||||||||||||||||||||||||||||||||||||||||||||||||||||||||||||
Sbjct  21877284  ATGGTCCTAAGACAACAGTATGAGACAGTGCCCACCCGTGAGGACCTCTACGGCTGGCCC  21877225

Query  6301      GTACATGAGCAAGATTCCTCATTATGAACAACACACAGGGGGGAAATGTAAGAGACTGTT  6360
                 ||||||||||||||||||||||||||||||||||||||||||||||||||||||||||||
Sbjct  21877224  GTACATGAGCAAGATTCCTCATTATGAACAACACACAGGGGGGAAATGTAAGAGACTGTT  21877165

Query  6361      AGCATGTAAGAGACTGTTAGCATGAGAACTGCTATCTTCAGGTCAGGGTTAACAGCCCCT  6420
                 ||||||||||||||||||||||||||||||||||||||||||||||||||||||||||||
Sbjct  21877164  AGCATGTAAGAGACTGTTAGCATGAGAACTGCTATCTTCAGGTCAGGGTTAACAGCCCCT  21877105

Query  6421      AGCCTGAAACAACATAATTATAAAATTCCAGGATGTGGGCAGTTGCAGCATGGCGACTAG  6480
                 ||||||||||||||||||||||||||||||||||||||||||||||||||||||||||||
Sbjct  21877104  AGCCTGAAACAACATAATTATAAAATTCCAGGATGTGGGCAGTTGCAGCATGGCGACTAG  21877045

Query  6481      AAGTCCTGTAGCTTATCTTATACTCCTGGTCTCCTTGTCCTGCAGTAAATCTTATACTCT  6540
                 ||||||||||||||||||||||||||||||||||||||||||||||||||||||||||||
Sbjct  21877044  AAGTCCTGTAGCTTATCTTATACTCCTGGTCTCCTTGTCCTGCAGTAAATCTTATACTCT  21876985

Query  6541      TTGAAGCTATGCAAGTCCTGTAGCTTATCTTATACTCCTGGTCTCCTTGTCCTGTAGTAA  6600
                 ||||||||||||||||||||||||||||||||||||||||||||||||||||||||||||
Sbjct  21876984  TTGAAGCTATGCAAGTCCTGTAGCTTATCTTATACTCCTGGTCTCCTTGTCCTGTAGTAA  21876925

Query  6601      ATCTTATACTCTTTGAAACTATGTAACTCCTGTAAGTTTATCTTGTACTCTCAGAAGCTA  6660
                 ||||||||||||||||||||||||||||||||||||||||||||||||||||||||||||
Sbjct  21876924  ATCTTATACTCTTTGAAACTATGTAACTCCTGTAAGTTTATCTTGTACTCTCAGAAGCTA  21876865

Query  6661      TGGAAGGCCTTGAAAATGCTATATAACCCCTTGGCTTTAAGTGTTTGGGGTCCTTGTTAA  6720
                 ||||||||||||||||||||||||||||||||||||||||||||||||||||||||||||
Sbjct  21876864  TGGAAGGCCTTGAAAATGCTATATAACCCCTTGGCTTTAAGTGTTTGGGGTCCTTGTTAA  21876805

Query  6721      AAACCCGCTGCGTCGGGCAGAGACGGGGACCCCAGCCGGCTGGTAATAAACCTCGCTGTG  6780
                 ||||||||||||||||||||||||||||||||||||||||||||||||||||||||||||
Sbjct  21876804  AAACCCGCTGCGTCGGGCAGAGACGGGGACCCCAGCCGGCTGGTAATAAACCTCGCTGTG  21876745

Query  6781      TGACTTGCATTATTGTGCGGGTTCTCTGTCTGTCTGAGGGGGACAATTCCGGATCTTAAC  6840
                 ||||||||||||||||||||||||||||||||||||||||||||||||||||||||||||
Sbjct  21876744  TGACTTGCATTATTGTGCGGGTTCTCTGTCTGTCTGAGGGGGACAATTCCGGATCTTAAC  21876685

Query  6841      AACT  6844
                 ||||
Sbjct  21876684  AACT  21876681


 

###########################################################################################################

scaffold_m29_p_13:21879104-21882592
: scaffold_m29_p_13:21879104-21882592(-), Hit seq: , Query_length:3488, Query start: 511, Query end: 1640
Hit start: 2848, Hit end: 3977
Nucs hit: 1139, Identity:68, Score: 371, Evalue: 3e-100, Gaps: 18


Query_seq: scaffold_m29_p_13:21879104-21882592(-), Hit seq: , Query_length:3488, Query start: 1, Query end: 3488
Nucs hit: 3487

NC_001362.1 Friend murine leukemia virus FB29 complete genome
Length=8323

  = 371 bits (411),  Expect = 3e-100
 Identities = 771/1139 (68%), Gaps = 18/1139 (2%)
 Strand=Plus/Plus

Query  511   GGAATACTGAAACCTTGCCATTCTGCCTGGAACACCCCACTTCTCCCCGTTAAGAAACCG  570
             ||||| |||  ||| ||||| ||  |||||||||| || || || |||||||||||||||
Sbjct  2848  GGAATTCTGGTACCCTGCCAGTCCCCCTGGAACACGCCCCTGCTACCCGTTAAGAAACCG  2907

Query  571   GGGGGAAAAGATTATAGGCCAGTCCAGGACTTGAGGGAAGTAAATAAGAGGGTTGAAGAC  630
             |||   || ||||||||||| ||||||||  |||| ||||| || ||| |||| ||||||
Sbjct  2908  GGGACTAATGATTATAGGCCTGTCCAGGATCTGAGAGAAGTCAACAAGCGGGTGGAAGAC  2967

Query  631   ATCCATCCCACGGTCCCCAACCCTTATACCTTACTAAGTCACTTGCCCCCTTCACATGTC  690
             ||||| ||||| || ||||||||||| | | |  | ||     | || || || ||    
Sbjct  2968  ATCCACCCCACCGTGCCCAACCCTTACAACCTCTTGAGCGGGCTCCCACCGTCCCACCAG  3027

Query  691   TGGTATACTACCTTAGACCTAAAGGATGCGTTTTTTAGCATAGCCCTGGCACCCAGCAGC  750
             ||||| |||    | ||| |||| ||||| |||||  || |    ||    |||| ||| 
Sbjct  3028  TGGTACACTGTGCTTGACTTAAAAGATGCTTTTTTCTGCCTGAGACTCCACCCCACCAGT  3087

Query  751   CAACACATTTTTGCCTTCGAATGGAATGATGGCAATACGGGAACCCCCGGGCAGCTGACC  810
             ||     | || ||||| || ||||  |||    | | ||||| | | || ||  | |||
Sbjct  3088  CAGTCTCTCTTCGCCTTTGAGTGGAGAGATCCAGAGATGGGAATCTCAGGACAATTAACC  3147

Query  811   TGGACTAGACTACCGCAAGGCTTCAAAAACTCTCCAACTCTGTTTAATGAAGCCCTAAAT  870
             ||||| ||||| ||||| || |||||||||  ||| || |||||| ||||||||||  | 
Sbjct  3148  TGGACCAGACTCCCGCAGGGTTTCAAAAACAGTCCCACCCTGTTTGATGAAGCCCTGCA-  3206

Query  871   CAGGATTTGGACTCG----TTTCGCCAGAGCCATAATTCAG---TTACGCTCCTGCAGTA  923
             ||||    |  ||||     ||  || || |||  |  |||   | |  || || |||||
Sbjct  3207  CAGG----GACCTCGCAGACTT--CCGGATCCAGCACCCAGACCTGATTCTGCTCCAGTA  3260

Query  924   CGTAGATGACTTGCTTCTGGCGGCCCCCTCCGAAGCTGAATGCCGACAGGCCACTGGAGA  983
              ||||||||||| || ||||| ||| | || ||   ||| || | ||| |  ||  | | 
Sbjct  3261  TGTAGATGACTTACTGCTGGCCGCCACTTCTGAGCTTGACTGTCAACAAGGTACGCGGGC  3320

Query  984   CCTCCTCCAGGAGCTGGGGCAGTTGGGCTATCGGGCCAGTGCAAAGAAGGCTCAAATATG  1043
             |||  | ||    || ||| |  | || |||||||||   || ||||| || ||||| ||
Sbjct  3321  CCTGTTACAAACCCTAGGGGACCTCGGATATCGGGCCTCGGCCAAGAAAGCCCAAATTTG  3380

Query  1044  CAGGCAAACA-GTCACCTACCTGGGGTATAAACTAAAAGAAGGAGCCAGATGGCTGACAG  1102
             |  | ||||| ||||  || |||||||||   |||||||| ||    ||||||||||| |
Sbjct  3381  CCAG-AAACAGGTCAAGTATCTGGGGTATCTTCTAAAAGAGGGTCAGAGATGGCTGACTG  3439

Query  1103  AGGCCATGAAAGAGACTATTCTTAGACTTCCAGTCCCGACCTCAGCACGAGAGGTCCGTG  1162
             ||||||  ||||||||| |  |  | |  ||    ||||   |  | ||| |  |  | |
Sbjct  3440  AGGCCAGAAAAGAGACTGTGATGGGGCAGCCTACTCCGAAGACCCCTCGACAACTAAGGG  3499

Query  1163  AGTTTTTAGGGACGACAGGCTACTGCCGGCTGTGGATTTTGGGGTATGCTGAAATAGCAA  1222
             ||||  |||||||| |||||| ||| || || |||||    |||| ||| ||||| ||| 
Sbjct  3500  AGTTCCTAGGGACGGCAGGCTTCTGTCGCCTCTGGATCCCTGGGTTTGCAGAAATGGCAG  3559

Query  1223  AACCTCTGTATGAGGCAACCAAGGATAAGGTCCCT-TGGGCCTGGGGGTCAGACCAACAG  1281
               ||  ||||       |||||  |   || | || |  |  |||||  ||||||| || 
Sbjct  3560  CCCCCTTGTACCCTCTCACCAA-AACGGGGACTCTGTTTGAGTGGGGCCCAGACCAGCAA  3618

Query  1282  AAGGCCTACGATGAACTCAAGGTCGCTCTCCTAAGAGCCCCGGCTCTGGCATTGCCAGAC  1341
             ||||||||| | ||  |||||   |||||| |||  ||||| || |||| ||||||||||
Sbjct  3619  AAGGCCTACCAAGAGATCAAGCAGGCTCTCTTAACTGCCCCTGCCCTGGGATTGCCAGAC  3678

Query  1342  CCCCTGAAGCCCTTCACTCTCTTTGTTGATGAGAGGAGGGGAATAGCGAAAGGGGTGCTA  1401
                   |||||||||   || |||||||| |||| |  |||    || ||||| || |||
Sbjct  3679  TTGACTAAGCCCTTCGAACTTTTTGTTGACGAGAAGCAGGGCTACGCCAAAGGTGTCCTA  3738

Query  1402  ATGCAGCGTCTGGGGCCCTGGAAACGCCCGGTTGCCTATTTATCCAAGAAGCTAGATCCA  1461
             | |||    |||||||| |||   || ||||| |||||  | ||||| |||||||| |||
Sbjct  3739  ACGCAAAAACTGGGGCCTTGGCGTCGGCCGGTGGCCTACCTGTCCAAAAAGCTAGACCCA  3798

Query  1462  GTTGCAGCAGGATGGCCCCCGTGCTTAAGGATCATTGCGGCAGTAGCCCTAATGGTGAAG  1521
             || ||||| || |||||||| ||| || ||||  | || ||  | ||| |  ||   || 
Sbjct  3799  GTGGCAGCTGGGTGGCCCCCTTGCCTACGGATGGTAGCAGCCATCGCCGTTCTGACCAAA  3858

Query  1522  GATGCTGATAAACTCACTTTTGGGCAACATCTGAAGGTAGTAACCCCCCATGCGATCGAG  1581
             || ||||  || |||||  | || || |  ||     |  |  ||||||||||  | |||
Sbjct  3859  GACGCTGGCAAGCTCACCATGGGACAGCCACTAGTCATTCTGGCCCCCCATGCAGTAGAG  3918

Query  1582  GGGGTCCTGAAATATCCCCCTGGTAGGTGGATGACTAATGCCCGACTAACACATTACCA  1640
             |   |  | ||  | ||||||| | | ||| |  | || |||||| | || || |||||
Sbjct  3919  GCACTAGTTAAGCAACCCCCTGATCGCTGGCTCTCCAACGCCCGAATGACCCACTACCA  3977


 


Rhinolophus ferrumequinum scaffold_m29_p_13
Length=72790559

  = 6291 bits (6976),  Expect = 0.0
 Identities = 3488/3488 (100%), Gaps = 0/3488 (0%)
 Strand=Plus/Minus

Query  1         TTATCTCAGAAAACCAGTTTGGTGCAAGGGGCAACTGGGTCCAAGGCTTATCGGTGGACT  60
                 ||||||||||||||||||||||||||||||||||||||||||||||||||||||||||||
Sbjct  21882592  TTATCTCAGAAAACCAGTTTGGTGCAAGGGGCAACTGGGTCCAAGGCTTATCGGTGGACT  21882533

Query  61        AGTAGGCGCCAAGTAGACTTAGGCCGCCACCAAGTGACCCACTCCTTCCTAGTTATCCCT  120
                 ||||||||||||||||||||||||||||||||||||||||||||||||||||||||||||
Sbjct  21882532  AGTAGGCGCCAAGTAGACTTAGGCCGCCACCAAGTGACCCACTCCTTCCTAGTTATCCCT  21882473

Query  121       GAATGCCCTGCCCCCTTACTGGGGCGCGATCTCCTGACTAAGATCAGGGCTCAGATCCAT  180
                 ||||||||||||||||||||||||||||||||||||||||||||||||||||||||||||
Sbjct  21882472  GAATGCCCTGCCCCCTTACTGGGGCGCGATCTCCTGACTAAGATCAGGGCTCAGATCCAT  21882413

Query  181       TTTGAGCCGGATGGCATTAAGCTATTGGATGGCCAAGGACAGCCCCTCCACATTTTGACC  240
                 ||||||||||||||||||||||||||||||||||||||||||||||||||||||||||||
Sbjct  21882412  TTTGAGCCGGATGGCATTAAGCTATTGGATGGCCAAGGACAGCCCCTCCACATTTTGACC  21882353

Query  241       CTGTCTCTTGTGGATGAACATCGCCTGTTCGCCCTGCAGGACAACCCCTACAACCCTCCC  300
                 ||||||||||||||||||||||||||||||||||||||||||||||||||||||||||||
Sbjct  21882352  CTGTCTCTTGTGGATGAACATCGCCTGTTCGCCCTGCAGGACAACCCCTACAACCCTCCC  21882293

Query  301       TCTACAGAATGGCCCCGTGATATGGATTATTGGCTTAAAACATACCCTCAGGCGTGGGCG  360
                 ||||||||||||||||||||||||||||||||||||||||||||||||||||||||||||
Sbjct  21882292  TCTACAGAATGGCCCCGTGATATGGATTATTGGCTTAAAACATACCCTCAGGCGTGGGCG  21882233

Query  361       GAAATAGCGGGTGTGGGCCGGGCGGCCCGCCGAGCACCAGTAGTGGTGGAACTTAAAGCC  420
                 ||||||||||||||||||||||||||||||||||||||||||||||||||||||||||||
Sbjct  21882232  GAAATAGCGGGTGTGGGCCGGGCGGCCCGCCGAGCACCAGTAGTGGTGGAACTTAAAGCC  21882173

Query  421       TCAGCCCAGCCTATCCGGATCCGCCAGTACCCCATGTCTGCAGAGGCGCGGAAAGGGATT  480
                 ||||||||||||||||||||||||||||||||||||||||||||||||||||||||||||
Sbjct  21882172  TCAGCCCAGCCTATCCGGATCCGCCAGTACCCCATGTCTGCAGAGGCGCGGAAAGGGATT  21882113

Query  481       GCCCCGCACATTAACCGTTTACTGGAAGCTGGAATACTGAAACCTTGCCATTCTGCCTGG  540
                 ||||||||||||||||||||||||||||||||||||||||||||||||||||||||||||
Sbjct  21882112  GCCCCGCACATTAACCGTTTACTGGAAGCTGGAATACTGAAACCTTGCCATTCTGCCTGG  21882053

Query  541       AACACCCCACTTCTCCCCGTTAAGAAACCGGGGGGAAAAGATTATAGGCCAGTCCAGGAC  600
                 ||||||||||||||||||||||||||||||||||||||||||||||||||||||||||||
Sbjct  21882052  AACACCCCACTTCTCCCCGTTAAGAAACCGGGGGGAAAAGATTATAGGCCAGTCCAGGAC  21881993

Query  601       TTGAGGGAAGTAAATAAGAGGGTTGAAGACATCCATCCCACGGTCCCCAACCCTTATACC  660
                 ||||||||||||||||||||||||||||||||||||||||||||||||||||||||||||
Sbjct  21881992  TTGAGGGAAGTAAATAAGAGGGTTGAAGACATCCATCCCACGGTCCCCAACCCTTATACC  21881933

Query  661       TTACTAAGTCACTTGCCCCCTTCACATGTCTGGTATACTACCTTAGACCTAAAGGATGCG  720
                 ||||||||||||||||||||||||||||||||||||||||||||||||||||||||||||
Sbjct  21881932  TTACTAAGTCACTTGCCCCCTTCACATGTCTGGTATACTACCTTAGACCTAAAGGATGCG  21881873

Query  721       TTTTTTAGCATAGCCCTGGCACCCAGCAGCCAACACATTTTTGCCTTCGAATGGAATGAT  780
                 ||||||||||||||||||||||||||||||||||||||||||||||||||||||||||||
Sbjct  21881872  TTTTTTAGCATAGCCCTGGCACCCAGCAGCCAACACATTTTTGCCTTCGAATGGAATGAT  21881813

Query  781       GGCAATACGGGAACCCCCGGGCAGCTGACCTGGACTAGACTACCGCAAGGCTTCAAAAAC  840
                 ||||||||||||||||||||||||||||||||||||||||||||||||||||||||||||
Sbjct  21881812  GGCAATACGGGAACCCCCGGGCAGCTGACCTGGACTAGACTACCGCAAGGCTTCAAAAAC  21881753

Query  841       TCTCCAACTCTGTTTAATGAAGCCCTAAATCAGGATTTGGACTCGTTTCGCCAGAGCCAT  900
                 ||||||||||||||||||||||||||||||||||||||||||||||||||||||||||||
Sbjct  21881752  TCTCCAACTCTGTTTAATGAAGCCCTAAATCAGGATTTGGACTCGTTTCGCCAGAGCCAT  21881693

Query  901       AATTCAGTTACGCTCCTGCAGTACGTAGATGACTTGCTTCTGGCGGCCCCCTCCGAAGCT  960
                 ||||||||||||||||||||||||||||||||||||||||||||||||||||||||||||
Sbjct  21881692  AATTCAGTTACGCTCCTGCAGTACGTAGATGACTTGCTTCTGGCGGCCCCCTCCGAAGCT  21881633

Query  961       GAATGCCGACAGGCCACTGGAGACCTCCTCCAGGAGCTGGGGCAGTTGGGCTATCGGGCC  1020
                 ||||||||||||||||||||||||||||||||||||||||||||||||||||||||||||
Sbjct  21881632  GAATGCCGACAGGCCACTGGAGACCTCCTCCAGGAGCTGGGGCAGTTGGGCTATCGGGCC  21881573

Query  1021      AGTGCAAAGAAGGCTCAAATATGCAGGCAAACAGTCACCTACCTGGGGTATAAACTAAAA  1080
                 ||||||||||||||||||||||||||||||||||||||||||||||||||||||||||||
Sbjct  21881572  AGTGCAAAGAAGGCTCAAATATGCAGGCAAACAGTCACCTACCTGGGGTATAAACTAAAA  21881513

Query  1081      GAAGGAGCCAGATGGCTGACAGAGGCCATGAAAGAGACTATTCTTAGACTTCCAGTCCCG  1140
                 ||||||||||||||||||||||||||||||||||||||||||||||||||||||||||||
Sbjct  21881512  GAAGGAGCCAGATGGCTGACAGAGGCCATGAAAGAGACTATTCTTAGACTTCCAGTCCCG  21881453

Query  1141      ACCTCAGCACGAGAGGTCCGTGAGTTTTTAGGGACGACAGGCTACTGCCGGCTGTGGATT  1200
                 ||||||||||||||||||||||||||||||||||||||||||||||||||||||||||||
Sbjct  21881452  ACCTCAGCACGAGAGGTCCGTGAGTTTTTAGGGACGACAGGCTACTGCCGGCTGTGGATT  21881393

Query  1201      TTGGGGTATGCTGAAATAGCAAAACCTCTGTATGAGGCAACCAAGGATAAGGTCCCTTGG  1260
                 ||||||||||||||||||||||||||||||||||||||||||||||||||||||||||||
Sbjct  21881392  TTGGGGTATGCTGAAATAGCAAAACCTCTGTATGAGGCAACCAAGGATAAGGTCCCTTGG  21881333

Query  1261      GCCTGGGGGTCAGACCAACAGAAGGCCTACGATGAACTCAAGGTCGCTCTCCTAAGAGCC  1320
                 ||||||||||||||||||||||||||||||||||||||||||||||||||||||||||||
Sbjct  21881332  GCCTGGGGGTCAGACCAACAGAAGGCCTACGATGAACTCAAGGTCGCTCTCCTAAGAGCC  21881273

Query  1321      CCGGCTCTGGCATTGCCAGACCCCCTGAAGCCCTTCACTCTCTTTGTTGATGAGAGGAGG  1380
                 ||||||||||||||||||||||||||||||||||||||||||||||||||||||||||||
Sbjct  21881272  CCGGCTCTGGCATTGCCAGACCCCCTGAAGCCCTTCACTCTCTTTGTTGATGAGAGGAGG  21881213

Query  1381      GGAATAGCGAAAGGGGTGCTAATGCAGCGTCTGGGGCCCTGGAAACGCCCGGTTGCCTAT  1440
                 ||||||||||||||||||||||||||||||||||||||||||||||||||||||||||||
Sbjct  21881212  GGAATAGCGAAAGGGGTGCTAATGCAGCGTCTGGGGCCCTGGAAACGCCCGGTTGCCTAT  21881153

Query  1441      TTATCCAAGAAGCTAGATCCAGTTGCAGCAGGATGGCCCCCGTGCTTAAGGATCATTGCG  1500
                 ||||||||||||||||||||||||||||||||||||||||||||||||||||||||||||
Sbjct  21881152  TTATCCAAGAAGCTAGATCCAGTTGCAGCAGGATGGCCCCCGTGCTTAAGGATCATTGCG  21881093

Query  1501      GCAGTAGCCCTAATGGTGAAGGATGCTGATAAACTCACTTTTGGGCAACATCTGAAGGTA  1560
                 ||||||||||||||||||||||||||||||||||||||||||||||||||||||||||||
Sbjct  21881092  GCAGTAGCCCTAATGGTGAAGGATGCTGATAAACTCACTTTTGGGCAACATCTGAAGGTA  21881033

Query  1561      GTAACCCCCCATGCGATCGAGGGGGTCCTGAAATATCCCCCTGGTAGGTGGATGACTAAT  1620
                 ||||||||||||||||||||||||||||||||||||||||||||||||||||||||||||
Sbjct  21881032  GTAACCCCCCATGCGATCGAGGGGGTCCTGAAATATCCCCCTGGTAGGTGGATGACTAAT  21880973

Query  1621      GCCCGACTAACACATTACCAAGGACTCTTGCTAGATGCACCCCGGATCATCTTCGCTGAA  1680
                 ||||||||||||||||||||||||||||||||||||||||||||||||||||||||||||
Sbjct  21880972  GCCCGACTAACACATTACCAAGGACTCTTGCTAGATGCACCCCGGATCATCTTCGCTGAA  21880913

Query  1681      CCCACCGCTCTGAATCCAGCCACCCTGCTGCCGACCCCGGATCTGAGAGCTCCCCTGCAT  1740
                 ||||||||||||||||||||||||||||||||||||||||||||||||||||||||||||
Sbjct  21880912  CCCACCGCTCTGAATCCAGCCACCCTGCTGCCGACCCCGGATCTGAGAGCTCCCCTGCAT  21880853

Query  1741      GACTGCCAAGAGATCATGGCAGAAGTCACCCAGGTGCGTCCCGACCTCCAGGACACCGCA  1800
                 ||||||||||||||||||||||||||||||||||||||||||||||||||||||||||||
Sbjct  21880852  GACTGCCAAGAGATCATGGCAGAAGTCACCCAGGTGCGTCCCGACCTCCAGGACACCGCA  21880793

Query  1801      CTACCCAACAGTGAGCTGGTATGGTACACTGATGGAAGCAGCTTCGTTATAGATGGTGTG  1860
                 ||||||||||||||||||||||||||||||||||||||||||||||||||||||||||||
Sbjct  21880792  CTACCCAACAGTGAGCTGGTATGGTACACTGATGGAAGCAGCTTCGTTATAGATGGTGTG  21880733

Query  1861      CGGAGGGCAGGCGCAGCGGTGGTAGACCAAGGGGGAAACATCATTTGGAATGCCTCGCTT  1920
                 ||||||||||||||||||||||||||||||||||||||||||||||||||||||||||||
Sbjct  21880732  CGGAGGGCAGGCGCAGCGGTGGTAGACCAAGGGGGAAACATCATTTGGAATGCCTCGCTT  21880673

Query  1921      TCCCCGGGGACATCAGCACAGAAGGCCGAACTGATCGCGCTGGCGGAGGCGCTGGAACGG  1980
                 ||||||||||||||||||||||||||||||||||||||||||||||||||||||||||||
Sbjct  21880672  TCCCCGGGGACATCAGCACAGAAGGCCGAACTGATCGCGCTGGCGGAGGCGCTGGAACGG  21880613

Query  1981      GCTGAAGGGAGACGAGTGACTGTCTACACCGATAGCCGCTACGCCTTTGGCACTGTCCAT  2040
                 ||||||||||||||||||||||||||||||||||||||||||||||||||||||||||||
Sbjct  21880612  GCTGAAGGGAGACGAGTGACTGTCTACACCGATAGCCGCTACGCCTTTGGCACTGTCCAT  21880553

Query  2041      GTGCATGGCGCTATCTACCGGGAAAGAGGCTTTGTTACAGCGGAAGGAAAGGCTCTGCGC  2100
                 ||||||||||||||||||||||||||||||||||||||||||||||||||||||||||||
Sbjct  21880552  GTGCATGGCGCTATCTACCGGGAAAGAGGCTTTGTTACAGCGGAAGGAAAGGCTCTGCGC  21880493

Query  2101      AATCTTCCTGAGGTACGAAGACTGCTGATGGCTGTACAAATGCCCCGGGCAGTCGCAGTT  2160
                 ||||||||||||||||||||||||||||||||||||||||||||||||||||||||||||
Sbjct  21880492  AATCTTCCTGAGGTACGAAGACTGCTGATGGCTGTACAAATGCCCCGGGCAGTCGCAGTT  21880433

Query  2161      GTCCACATCCCTGGGCACCAGTCTGCCCAGACCCCGGAAGCTGAAGGAAACCGGCGAGCG  2220
                 ||||||||||||||||||||||||||||||||||||||||||||||||||||||||||||
Sbjct  21880432  GTCCACATCCCTGGGCACCAGTCTGCCCAGACCCCGGAAGCTGAAGGAAACCGGCGAGCG  21880373

Query  2221      GATGAAGCCGCCAAGGCAGTGGCAGTAGCTTCATCAGCTTTAGCACTCACCCTGCCCACA  2280
                 ||||||||||||||||||||||||||||||||||||||||||||||||||||||||||||
Sbjct  21880372  GATGAAGCCGCCAAGGCAGTGGCAGTAGCTTCATCAGCTTTAGCACTCACCCTGCCCACA  21880313

Query  2281      CCCGAGCTCCCTCGCCTGCCCCCGCGACCTGACTACACTCCGGAAGACCTGCGATGGATC  2340
                 ||||||||||||||||||||||||||||||||||||||||||||||||||||||||||||
Sbjct  21880312  CCCGAGCTCCCTCGCCTGCCCCCGCGACCTGACTACACTCCGGAAGACCTGCGATGGATC  21880253

Query  2341      CAGAACCACCACTGCCCGGAATCTGATCAGCAGGGGTGGCATCGGGATACAGAAGGAAGA  2400
                 ||||||||||||||||||||||||||||||||||||||||||||||||||||||||||||
Sbjct  21880252  CAGAACCACCACTGCCCGGAATCTGATCAGCAGGGGTGGCATCGGGATACAGAAGGAAGA  21880193

Query  2401      TTGATACTGCCGGCACAGCTAGGACTGTTTCTTCTCTCCAACCTGCATCAAGCCACCCAC  2460
                 ||||||||||||||||||||||||||||||||||||||||||||||||||||||||||||
Sbjct  21880192  TTGATACTGCCGGCACAGCTAGGACTGTTTCTTCTCTCCAACCTGCATCAAGCCACCCAC  21880133

Query  2461      TTAGGAAAAAAGAAGTTGCTGACAATTCTCGAGTCCGCCCGCCTCCGGTTTCCCCGACAA  2520
                 ||||||||||||||||||||||||||||||||||||||||||||||||||||||||||||
Sbjct  21880132  TTAGGAAAAAAGAAGTTGCTGACAATTCTCGAGTCCGCCCGCCTCCGGTTTCCCCGACAA  21880073

Query  2521      GCGGCTCAGATTCAAGAGATTGTAGATCAGTGCATTGGGTGCCAGGCTATGAGACCCAGT  2580
                 ||||||||||||||||||||||||||||||||||||||||||||||||||||||||||||
Sbjct  21880072  GCGGCTCAGATTCAAGAGATTGTAGATCAGTGCATTGGGTGCCAGGCTATGAGACCCAGT  21880013

Query  2581      AGGAAAGGACCCCAACATACAGGTACGAGGGTACGGGGAAGAGCGCCGGGACGGAGTTGG  2640
                 ||||||||||||||||||||||||||||||||||||||||||||||||||||||||||||
Sbjct  21880012  AGGAAAGGACCCCAACATACAGGTACGAGGGTACGGGGAAGAGCGCCGGGACGGAGTTGG  21879953

Query  2641      GAAGTGGATTTTACTGAGGTAAAGCCTGGGAGGTATGGGTATAAGTACTTGCTAGTAATG  2700
                 ||||||||||||||||||||||||||||||||||||||||||||||||||||||||||||
Sbjct  21879952  GAAGTGGATTTTACTGAGGTAAAGCCTGGGAGGTATGGGTATAAGTACTTGCTAGTAATG  21879893

Query  2701      GTTGACACATTTTCGGGCTGGGTGGAAGCCTTCCCCACGAAACGGGAGACTGCCCAAGTG  2760
                 ||||||||||||||||||||||||||||||||||||||||||||||||||||||||||||
Sbjct  21879892  GTTGACACATTTTCGGGCTGGGTGGAAGCCTTCCCCACGAAACGGGAGACTGCCCAAGTG  21879833

Query  2761      GTTGCTAAGGCATTACTAGAAGAAATTATTCCCAGATATGGGGTTCCTGAGGTTTTAGGC  2820
                 ||||||||||||||||||||||||||||||||||||||||||||||||||||||||||||
Sbjct  21879832  GTTGCTAAGGCATTACTAGAAGAAATTATTCCCAGATATGGGGTTCCTGAGGTTTTAGGC  21879773

Query  2821      TCCGATAACGGCCCAGCTTTCATCAGTAACGTCCTACAGGGACTAGCCCGAGCGATAGGG  2880
                 ||||||||||||||||||||||||||||||||||||||||||||||||||||||||||||
Sbjct  21879772  TCCGATAACGGCCCAGCTTTCATCAGTAACGTCCTACAGGGACTAGCCCGAGCGATAGGG  21879713

Query  2881      ATCAATTGGAAGTTACATTGTGAATATAATCCCCAGAGCTCAGGGCAGGTAGAGAGAATG  2940
                 ||||||||||||||||||||||||||||||||||||||||||||||||||||||||||||
Sbjct  21879712  ATCAATTGGAAGTTACATTGTGAATATAATCCCCAGAGCTCAGGGCAGGTAGAGAGAATG  21879653

Query  2941      AATCGGACTCTAAAGGAGACCTTGTCCAAACTAGCCATCGAGACTGGCGGGGACTGGGTG  3000
                 ||||||||||||||||||||||||||||||||||||||||||||||||||||||||||||
Sbjct  21879652  AATCGGACTCTAAAGGAGACCTTGTCCAAACTAGCCATCGAGACTGGCGGGGACTGGGTG  21879593

Query  3001      ACCCTCTTACCCTATGCCATCTTCCGGGTCCGGAACTCACCATATGTACATGGTTTGACA  3060
                 ||||||||||||||||||||||||||||||||||||||||||||||||||||||||||||
Sbjct  21879592  ACCCTCTTACCCTATGCCATCTTCCGGGTCCGGAACTCACCATATGTACATGGTTTGACA  21879533

Query  3061      CCTTTCGAAATTCTGTATGGGGCACCACCCCCCATTATTGTTCGTACTCTACCAGATCAT  3120
                 ||||||||||||||||||||||||||||||||||||||||||||||||||||||||||||
Sbjct  21879532  CCTTTCGAAATTCTGTATGGGGCACCACCCCCCATTATTGTTCGTACTCTACCAGATCAT  21879473

Query  3121      GACCCCAATGTGGCCCCAAGTTATCTGGCCAGTTTAAAGGCCCTACAAGGGGTCCAACAT  3180
                 ||||||||||||||||||||||||||||||||||||||||||||||||||||||||||||
Sbjct  21879472  GACCCCAATGTGGCCCCAAGTTATCTGGCCAGTTTAAAGGCCCTACAAGGGGTCCAACAT  21879413

Query  3181      GAGATATGGCCCCTAGTGAGTTCCCTGTATGAAATTAAGGACGCCCCGAACCCGGAACAT  3240
                 ||||||||||||||||||||||||||||||||||||||||||||||||||||||||||||
Sbjct  21879412  GAGATATGGCCCCTAGTGAGTTCCCTGTATGAAATTAAGGACGCCCCGAACCCGGAACAT  21879353

Query  3241      GGCATCGTTCCAGGGGATTGGGTATGGGTAAGGAGACACAGGTCCCGGACACTGGAGGAA  3300
                 ||||||||||||||||||||||||||||||||||||||||||||||||||||||||||||
Sbjct  21879352  GGCATCGTTCCAGGGGATTGGGTATGGGTAAGGAGACACAGGTCCCGGACACTGGAGGAA  21879293

Query  3301      AGATGGAAAGGTCCTTATGTGGTTATTCTGGTTACCCCCACTGCCTTAAAGGTTGACGGC  3360
                 ||||||||||||||||||||||||||||||||||||||||||||||||||||||||||||
Sbjct  21879292  AGATGGAAAGGTCCTTATGTGGTTATTCTGGTTACCCCCACTGCCTTAAAGGTTGACGGC  21879233

Query  3361      ATTGGGCCTTGGGTCCATCACTCTCACGTGCGCCGAGCCAGCCAGCTGGAGAAGACGCAA  3420
                 ||||||||||||||||||||||||||||||||||||||||||||||||||||||||||||
Sbjct  21879232  ATTGGGCCTTGGGTCCATCACTCTCACGTGCGCCGAGCCAGCCAGCTGGAGAAGACGCAA  21879173

Query  3421      GCTAAGGAGTGGATCGTACAGCGACACCCTGATAACCCTCTGAAGCTGCAGCTCTCCCGA  3480
                 ||||||||||||||||||||||||||||||||||||||||||||||||||||||||||||
Sbjct  21879172  GCTAAGGAGTGGATCGTACAGCGACACCCTGATAACCCTCTGAAGCTGCAGCTCTCCCGA  21879113

Query  3481      CCTCGGGG  3488
                 ||||||||
Sbjct  21879112  CCTCGGGG  21879105


 

###########################################################################################################

scaffold_m29_p_13:43919585-43920772
: scaffold_m29_p_13:43919585-43920772(+), Hit seq: , Query_length:1187, Query start: 612, Query end: 1069
Hit start: 1555, Hit end: 2015
Nucs hit: 485, Identity:67, Score: 141, Evalue: 9e-32, Gaps: 51


Query_seq: scaffold_m29_p_13:43919585-43920772(+), Hit seq: , Query_length:1187, Query start: 1, Query end: 1187
Nucs hit: 1186

NC_007015.1 Ovine enzootic nasal tumour virus, complete genome
Length=7434

  = 141 bits (156),  Expect = 9e-32
 Identities = 326/485 (67%), Gaps = 51/485 (11%)
 Strand=Plus/Plus

Query  612   AAACAGCTTGCTTATGAGAATGCTAACTCTGCCTGTCAAGCAGTTATCAGACCATTTAGA  671
             |||||| | |||| ||| || ||||||||||| |||||||| |   | ||||| | | ||
Sbjct  1555  AAACAGTTGGCTTTTGAAAACGCTAACTCTGCTTGTCAAGCTGCCTTAAGACCTTATCGA  1614

Query  672   AAAAAGGGAACTTTGTCTGATTTTATTCGCCTGTGTGCCGATGTGGGCCCGTCTTTTTCT  731
             |||||||||  | ||||||||||||||||| | ||||| ||| | || || || | |   
Sbjct  1615  AAAAAGGGAGATCTGTCTGATTTTATTCGCATTTGTGCTGATATTGGACCCTCATATATG  1674

Query  732   CAAGGTATAGCCCTAGCCGCAGCTTTACAAGGCAAACCTATCAAAGAAGTAATGT---AT  788
             |||||||| ||  | || |||||||||||||| |||   || ||||| ||| | |   | 
Sbjct  1675  CAAGGTATCGCTATGGCTGCAGCTTTACAAGGAAAAAGCATAAAAGAGGTACTCTTCCAA  1734

Query  789   CAACAGG--CAAAACTCCATGCAGGGA-GTC---GTTCTGG------GGCTTGTTTTACT  836
             ||||| |  | |||   || |  |||| |||   | || ||      || |||||||  |
Sbjct  1735  CAACAAGCCCGAAA---CAAGAGGGGACGTCAAAGGTCAGGAAATTCGGGTTGTTTTGTT  1791

Query  837   TGTGGAAAATTGGGACATCGAGCGGCTCAATGCCCTCGCAAAGCCGAGCCCGAGAATTCA  896
             |||||  |    |||||||| || ||   ||||||||  |||        | | ||   |
Sbjct  1792  TGTGGCCAGCCTGGACATCGGGCTGCAGTATGCCCTCAAAAA--------CAACAA---A  1840

Query  897   GCGGCTCCCACAAAAAAGCCGCCAGATATATGCCCTAAGTGTAGGAGAGGAAAGCATTGG  956
             |    |||    || |   | ||  || | |||||    ||||  | |||||||||||||
Sbjct  1841  G----TCCTGTTAACA---CTCCTAATTTGTGCCCGCGCTGTAAAAAAGGAAAGCATTGG  1893

Query  957   GCTAATGAATGCAAGTCTAAGACAGATAAAGATGGAA------AACCC---ATCCAGGGA  1007
             ||    || |||  ||| || ||||||    | || |       ||||    |   ||||
Sbjct  1894  GCACGAGATTGCCGGTCCAAAACAGATGTTCAAGGTACCCCTTTACCCCCGGTGTCGGGA  1953

Query  1008  AACTGGGTGAGGGGCCAGCCCCAGGCCCCGAATCAACAATGTTATGGGG---CACTGCAA  1064
             |||||||||||||||||||||| ||||||||   |||||||||||||||   ||||||| 
Sbjct  1954  AACTGGGTGAGGGGCCAGCCCCTGGCCCCGA---AACAATGTTATGGGGCAACACTGCAG  2010

Query  1065  ATTCC  1069
              ||||
Sbjct  2011  GTTCC  2015


 


Rhinolophus ferrumequinum scaffold_m29_p_13
Length=72790559

  = 2141 bits (2374),  Expect = 0.0
 Identities = 1187/1187 (100%), Gaps = 0/1187 (0%)
 Strand=Plus/Plus

Query  1         CCCCTCTTCAAATGGCTTGTGAGGAGGCTCACAAGCAGGGGGAGTCTACGGAAAAAATTG  60
                 ||||||||||||||||||||||||||||||||||||||||||||||||||||||||||||
Sbjct  43919586  CCCCTCTTCAAATGGCTTGTGAGGAGGCTCACAAGCAGGGGGAGTCTACGGAAAAAATTG  43919645

Query  61        GTGTATATCCTCTTTTTGTAAGAACGGATCAGGCAGGAAATCAAGTCAGGGAATGGAGAC  120
                 ||||||||||||||||||||||||||||||||||||||||||||||||||||||||||||
Sbjct  43919646  GTGTATATCCTCTTTTTGTAAGAACGGATCAGGCAGGAAATCAAGTCAGGGAATGGAGAC  43919705

Query  121       CTTTTCAATGGAAACAAGTGAAAGAGTTAAAAGAGGTGTGTGCTCAGTACGGCCCCATTG  180
                 ||||||||||||||||||||||||||||||||||||||||||||||||||||||||||||
Sbjct  43919706  CTTTTCAATGGAAACAAGTGAAAGAGTTAAAAGAGGTGTGTGCTCAGTACGGCCCCATTG  43919765

Query  181       CTCCTTTTACCATGACCATTCTGGACGCGCTGACCAGCGAGGCTACTCCCCCAGAAGATT  240
                 ||||||||||||||||||||||||||||||||||||||||||||||||||||||||||||
Sbjct  43919766  CTCCTTTTACCATGACCATTCTGGACGCGCTGACCAGCGAGGCTACTCCCCCAGAAGATT  43919825

Query  241       GGAAGCACATCGCTCATGCTTGCCTTTCCGGAGGCGATTATCTTTTATGGAAATCAGAAT  300
                 ||||||||||||||||||||||||||||||||||||||||||||||||||||||||||||
Sbjct  43919826  GGAAGCACATCGCTCATGCTTGCCTTTCCGGAGGCGATTATCTTTTATGGAAATCAGAAT  43919885

Query  301       TTTATGAAAATTGTAAAACAAAGGCTAATGAGAATATATTGAGACAAATTCCTGTTACTT  360
                 ||||||||||||||||||||||||||||||||||||||||||||||||||||||||||||
Sbjct  43919886  TTTATGAAAATTGTAAAACAAAGGCTAATGAGAATATATTGAGACAAATTCCTGTTACTT  43919945

Query  361       TCGATATGTTAGCAGGAGAAGGCTTATACGCTGAGTTAAGAAATCAGATGGGCTATATGC  420
                 ||||||||||||||||||||||||||||||||||||||||||||||||||||||||||||
Sbjct  43919946  TCGATATGTTAGCAGGAGAAGGCTTATACGCTGAGTTAAGAAATCAGATGGGCTATATGC  43920005

Query  421       CTGGTGCCTATGGTCAAATTGCCGCAGCAGCTAAGGACGCCTGGCGAATGTTGCCTGATT  480
                 ||||||||||||||||||||||||||||||||||||||||||||||||||||||||||||
Sbjct  43920006  CTGGTGCCTATGGTCAAATTGCCGCAGCAGCTAAGGACGCCTGGCGAATGTTGCCTGATT  43920065

Query  481       CCTCCCGTAAGGAAGAACAGGTTACTCAAATAAGGCAGGGGGCAGGTGAGCCTTTTCAGG  540
                 ||||||||||||||||||||||||||||||||||||||||||||||||||||||||||||
Sbjct  43920066  CCTCCCGTAAGGAAGAACAGGTTACTCAAATAAGGCAGGGGGCAGGTGAGCCTTTTCAGG  43920125

Query  541       AATTTGTGTCTTGCCTTAGTACAGCTGCAGGGCGGACTTTTGGTTCAACGGTGGCCACTC  600
                 ||||||||||||||||||||||||||||||||||||||||||||||||||||||||||||
Sbjct  43920126  AATTTGTGTCTTGCCTTAGTACAGCTGCAGGGCGGACTTTTGGTTCAACGGTGGCCACTC  43920185

Query  601       AGGCTTTTATTAAACAGCTTGCTTATGAGAATGCTAACTCTGCCTGTCAAGCAGTTATCA  660
                 ||||||||||||||||||||||||||||||||||||||||||||||||||||||||||||
Sbjct  43920186  AGGCTTTTATTAAACAGCTTGCTTATGAGAATGCTAACTCTGCCTGTCAAGCAGTTATCA  43920245

Query  661       GACCATTTAGAAAAAAGGGAACTTTGTCTGATTTTATTCGCCTGTGTGCCGATGTGGGCC  720
                 ||||||||||||||||||||||||||||||||||||||||||||||||||||||||||||
Sbjct  43920246  GACCATTTAGAAAAAAGGGAACTTTGTCTGATTTTATTCGCCTGTGTGCCGATGTGGGCC  43920305

Query  721       CGTCTTTTTCTCAAGGTATAGCCCTAGCCGCAGCTTTACAAGGCAAACCTATCAAAGAAG  780
                 ||||||||||||||||||||||||||||||||||||||||||||||||||||||||||||
Sbjct  43920306  CGTCTTTTTCTCAAGGTATAGCCCTAGCCGCAGCTTTACAAGGCAAACCTATCAAAGAAG  43920365

Query  781       TAATGTATCAACAGGCAAAACTCCATGCAGGGAGTCGTTCTGGGGCTTGTTTTACTTGTG  840
                 ||||||||||||||||||||||||||||||||||||||||||||||||||||||||||||
Sbjct  43920366  TAATGTATCAACAGGCAAAACTCCATGCAGGGAGTCGTTCTGGGGCTTGTTTTACTTGTG  43920425

Query  841       GAAAATTGGGACATCGAGCGGCTCAATGCCCTCGCAAAGCCGAGCCCGAGAATTCAGCGG  900
                 ||||||||||||||||||||||||||||||||||||||||||||||||||||||||||||
Sbjct  43920426  GAAAATTGGGACATCGAGCGGCTCAATGCCCTCGCAAAGCCGAGCCCGAGAATTCAGCGG  43920485

Query  901       CTCCCACAAAAAAGCCGCCAGATATATGCCCTAAGTGTAGGAGAGGAAAGCATTGGGCTA  960
                 ||||||||||||||||||||||||||||||||||||||||||||||||||||||||||||
Sbjct  43920486  CTCCCACAAAAAAGCCGCCAGATATATGCCCTAAGTGTAGGAGAGGAAAGCATTGGGCTA  43920545

Query  961       ATGAATGCAAGTCTAAGACAGATAAAGATGGAAAACCCATCCAGGGAAACTGGGTGAGGG  1020
                 ||||||||||||||||||||||||||||||||||||||||||||||||||||||||||||
Sbjct  43920546  ATGAATGCAAGTCTAAGACAGATAAAGATGGAAAACCCATCCAGGGAAACTGGGTGAGGG  43920605

Query  1021      GCCAGCCCCAGGCCCCGAATCAACAATGTTATGGGGCACTGCAAATTCCGGAGCAGATGC  1080
                 ||||||||||||||||||||||||||||||||||||||||||||||||||||||||||||
Sbjct  43920606  GCCAGCCCCAGGCCCCGAATCAACAATGTTATGGGGCACTGCAAATTCCGGAGCAGATGC  43920665

Query  1081      AGGGGCAAAAAGGGAACGGGTCCCTGAAAGAAAACATATCATAGATTTATTCAGGGCCAC  1140
                 ||||||||||||||||||||||||||||||||||||||||||||||||||||||||||||
Sbjct  43920666  AGGGGCAAAAAGGGAACGGGTCCCTGAAAGAAAACATATCATAGATTTATTCAGGGCCAC  43920725

Query  1141      CGCAGGCAGCGCAGGATTGGACCTGTGTTCCACCAGTGACATCGTAT  1187
                 |||||||||||||||||||||||||||||||||||||||||||||||
Sbjct  43920726  CGCAGGCAGCGCAGGATTGGACCTGTGTTCCACCAGTGACATCGTAT  43920772


 

###########################################################################################################

scaffold_m29_p_13:36124945-36133030
: scaffold_m29_p_13:36124945-36133030(-), Hit seq: , Query_length:8085, Query start: 2685, Query end: 3814
Hit start: 2848, Hit end: 3977
Nucs hit: 1139, Identity:68, Score: 371, Evalue: 7e-100, Gaps: 18


Query_seq: scaffold_m29_p_13:36124945-36133030(-), Hit seq: , Query_length:8085, Query start: 1, Query end: 8085
Nucs hit: 8084

NC_001362.1 Friend murine leukemia virus FB29 complete genome
Length=8323

  = 371 bits (411),  Expect = 7e-100
 Identities = 771/1139 (68%), Gaps = 18/1139 (2%)
 Strand=Plus/Plus

Query  2685  GGAATACTGAAACCTTGCCATTCTGCCTGGAACACCCCACTTCTCCCCGTTAAGAAACCG  2744
             ||||| |||  ||| ||||| ||  |||||||||| || || || |||||||||||||||
Sbjct  2848  GGAATTCTGGTACCCTGCCAGTCCCCCTGGAACACGCCCCTGCTACCCGTTAAGAAACCG  2907

Query  2745  GGGGGAAAAGATTATAGGCCAGTCCAGGACTTGAGGGAAGTAAATAAGAGGGTTGAAGAC  2804
             |||   || ||||||||||| ||||||||  |||| ||||| || ||| |||| ||||||
Sbjct  2908  GGGACTAATGATTATAGGCCTGTCCAGGATCTGAGAGAAGTCAACAAGCGGGTGGAAGAC  2967

Query  2805  ATCCATCCCACGGTCCCCAACCCTTATACCTTACTAAGTCACTTGCCCCCTTCACATGTC  2864
             ||||| ||||| || ||||||||||| | | |  | ||     | || || || ||    
Sbjct  2968  ATCCACCCCACCGTGCCCAACCCTTACAACCTCTTGAGCGGGCTCCCACCGTCCCACCAG  3027

Query  2865  TGGTATACTACCTTAGACCTAAAGGATGCGTTTTTTAGCATAGCCCTGGCACCCAGCAGC  2924
             ||||| |||    | ||| |||| ||||| |||||  || |    ||    |||| ||| 
Sbjct  3028  TGGTACACTGTGCTTGACTTAAAAGATGCTTTTTTCTGCCTGAGACTCCACCCCACCAGT  3087

Query  2925  CAACACATTTTTGCCTTCGAATGGAATGATGGCAATACGGGAACCCCCGGGCAGCTGACC  2984
             ||     | || ||||| || ||||  |||    | | ||||| | | || ||  | |||
Sbjct  3088  CAGTCTCTCTTCGCCTTTGAGTGGAGAGATCCAGAGATGGGAATCTCAGGACAATTAACC  3147

Query  2985  TGGACTAGACTACCGCAAGGCTTCAAAAACTCTCCAACTCTGTTTAATGAAGCCCTAAAT  3044
             ||||| ||||| ||||| || |||||||||  ||| || |||||| ||||||||||  | 
Sbjct  3148  TGGACCAGACTCCCGCAGGGTTTCAAAAACAGTCCCACCCTGTTTGATGAAGCCCTGCA-  3206

Query  3045  CAGGATTTGGACTCG----TTTCGCCAGAGCCATAATTCAG---TTACGCTCCTGCAGTA  3097
             ||||    |  ||||     ||  || || |||  |  |||   | |  || || |||||
Sbjct  3207  CAGG----GACCTCGCAGACTT--CCGGATCCAGCACCCAGACCTGATTCTGCTCCAGTA  3260

Query  3098  CGTAGATGACTTGCTTCTGGCAGCCCCCTCCGAAGCTGAATGCCGACAGGCCACTGGAGA  3157
              ||||||||||| || ||||| ||| | || ||   ||| || | ||| |  ||  | | 
Sbjct  3261  TGTAGATGACTTACTGCTGGCCGCCACTTCTGAGCTTGACTGTCAACAAGGTACGCGGGC  3320

Query  3158  CCTCCTCCAGGAGCTGGGGCAGTTGGGCTATCGGGCCAGTGCAAAGAAGGCTCAAATATG  3217
             |||  | ||    || ||| |  | || |||||||||   || ||||| || ||||| ||
Sbjct  3321  CCTGTTACAAACCCTAGGGGACCTCGGATATCGGGCCTCGGCCAAGAAAGCCCAAATTTG  3380

Query  3218  CAGGCAAACA-GTCACCTACCTGGGGTATAAACTAAAAGAAGGAGCCAGATGGCTGACAG  3276
             |  | ||||| ||||  || |||||||||   |||||||| ||    ||||||||||| |
Sbjct  3381  CCAG-AAACAGGTCAAGTATCTGGGGTATCTTCTAAAAGAGGGTCAGAGATGGCTGACTG  3439

Query  3277  AGGCCATGAAAGAGACTATTCTTAGACTTCCAGTCCCGACCTCAGCACGAGAGGTCCGTG  3336
             ||||||  ||||||||| |  |  | |  ||    ||||   |  | ||| |  |  | |
Sbjct  3440  AGGCCAGAAAAGAGACTGTGATGGGGCAGCCTACTCCGAAGACCCCTCGACAACTAAGGG  3499

Query  3337  AGTTTTTAGGGACGACAGGCTACTGCCGGCTGTGGATTTTGGGGTATGCTGAAATAGCAA  3396
             ||||  |||||||| |||||| ||| || || |||||    |||| ||| ||||| ||| 
Sbjct  3500  AGTTCCTAGGGACGGCAGGCTTCTGTCGCCTCTGGATCCCTGGGTTTGCAGAAATGGCAG  3559

Query  3397  AACCTCTGTATGAGGCAACCAAGGATAAGGTCCCT-TGGGCCTGGGGGTCAGACCAACAG  3455
               ||  ||||       |||||  |   || | || |  |  |||||  ||||||| || 
Sbjct  3560  CCCCCTTGTACCCTCTCACCAA-AACGGGGACTCTGTTTGAGTGGGGCCCAGACCAGCAA  3618

Query  3456  AAGGCCTACGATGAACTCAAGGTCGCTCTCCTAAGAGCCCCGGCTCTGGCATTGCCAGAC  3515
             ||||||||| | ||  |||||   |||||| |||  ||||| || |||| ||||||||||
Sbjct  3619  AAGGCCTACCAAGAGATCAAGCAGGCTCTCTTAACTGCCCCTGCCCTGGGATTGCCAGAC  3678

Query  3516  CCCCTGAAGCCCTTCACTCTCTTTGTTGATGAGAGGAGGGGAATAGCGAAAGGGGTGCTA  3575
                   |||||||||   || |||||||| |||| |  |||    || ||||| || |||
Sbjct  3679  TTGACTAAGCCCTTCGAACTTTTTGTTGACGAGAAGCAGGGCTACGCCAAAGGTGTCCTA  3738

Query  3576  ATGCAGCGTCTGGGGCCCTGGAAACGCCCGGTTGCCTATTTATCCAAGAAGCTAGATCCA  3635
             | |||    |||||||| |||   || ||||| |||||  | ||||| |||||||| |||
Sbjct  3739  ACGCAAAAACTGGGGCCTTGGCGTCGGCCGGTGGCCTACCTGTCCAAAAAGCTAGACCCA  3798

Query  3636  GTTGCAGCAGGATGGCCCCCGTGCTTAAGGATCATTGCGGCAGTAGCCCTAATGGTGAAG  3695
             || ||||| || |||||||| ||| || ||||  | || ||  | ||| |  ||   || 
Sbjct  3799  GTGGCAGCTGGGTGGCCCCCTTGCCTACGGATGGTAGCAGCCATCGCCGTTCTGACCAAA  3858

Query  3696  GATGCTGATAAACTCACTTTTGGGCAACATCTGAAGGTAGTAACCCCCCATGCGATCGAG  3755
             || ||||  || |||||  | || || |  ||     |  |  ||||||||||  | |||
Sbjct  3859  GACGCTGGCAAGCTCACCATGGGACAGCCACTAGTCATTCTGGCCCCCCATGCAGTAGAG  3918

Query  3756  GGGGTCCTGAAATATCCCCCTGGTAGGTGGATGACTAATGCCCGACTAACACATTACCA  3814
             |   |  | ||  | ||||||| | | ||| |  | || |||||| | || || |||||
Sbjct  3919  GCACTAGTTAAGCAACCCCCTGATCGCTGGCTCTCCAACGCCCGAATGACCCACTACCA  3977


 


Rhinolophus ferrumequinum scaffold_m29_p_13
Length=72790559

  = 14581 bits (16170),  Expect = 0.0
 Identities = 8085/8085 (100%), Gaps = 0/8085 (0%)
 Strand=Plus/Minus

Query  1         AGGTCTCTGCCCGGTCCCAGTTGAGAATTCTCACGGGAAGGAAAGTGCAGGTTACGACCC  60
                 ||||||||||||||||||||||||||||||||||||||||||||||||||||||||||||
Sbjct  36133030  AGGTCTCTGCCCGGTCCCAGTTGAGAATTCTCACGGGAAGGAAAGTGCAGGTTACGACCC  36132971

Query  61        TGGAGGCTTCGTTACTTGAAGTCGTGGGAGACGTCCCCGACGAGAAGGTGGCCCAGCGAC  120
                 ||||||||||||||||||||||||||||||||||||||||||||||||||||||||||||
Sbjct  36132970  TGGAGGCTTCGTTACTTGAAGTCGTGGGAGACGTCCCCGACGAGAAGGTGGCCCAGCGAC  36132911

Query  121       GTCCACAGTGGACGCCGTTTGGACGGGCCCTAGGTAAGGATCTTGAGCGTGGTGAGACTG  180
                 ||||||||||||||||||||||||||||||||||||||||||||||||||||||||||||
Sbjct  36132910  GTCCACAGTGGACGCCGTTTGGACGGGCCCTAGGTAAGGATCTTGAGCGTGGTGAGACTG  36132851

Query  181       GTGTGATTGAAACGGCGCCTGTGGATGTGGTGTGGTTGACCGGCCGGTGGGTGTTGAAGA  240
                 ||||||||||||||||||||||||||||||||||||||||||||||||||||||||||||
Sbjct  36132850  GTGTGATTGAAACGGCGCCTGTGGATGTGGTGTGGTTGACCGGCCGGTGGGTGTTGAAGA  36132791

Query  241       GTCCTGTGCGAAGTTGTGTATTTGCTGGCACTGTGTCTTTTGTCCTTTCTTTTGCCTTTT  300
                 ||||||||||||||||||||||||||||||||||||||||||||||||||||||||||||
Sbjct  36132790  GTCCTGTGCGAAGTTGTGTATTTGCTGGCACTGTGTCTTTTGTCCTTTCTTTTGCCTTTT  36132731

Query  301       CTTGGTTTCTCTTTGTGACAATTATGGGACAGGTTCAGGTAACACCTAAGACCCTGCTCC  360
                 ||||||||||||||||||||||||||||||||||||||||||||||||||||||||||||
Sbjct  36132730  CTTGGTTTCTCTTTGTGACAATTATGGGACAGGTTCAGGTAACACCTAAGACCCTGCTCC  36132671

Query  361       TGAACCACTTTCCTGAAATCCGCGCCAAGGCTCGTAATCATGGTGTGGAAGTGAAGAAAG  420
                 ||||||||||||||||||||||||||||||||||||||||||||||||||||||||||||
Sbjct  36132670  TGAACCACTTTCCTGAAATCCGCGCCAAGGCTCGTAATCATGGTGTGGAAGTGAAGAAAG  36132611

Query  421       GTAAGTTTGATACATTCTGCTCTGCAGAATGGCCTACTTTTAATGTGGGCTGGccccccc  480
                 ||||||||||||||||||||||||||||||||||||||||||||||||||||||||||||
Sbjct  36132610  GTAAGTTTGATACATTCTGCTCTGCAGAATGGCCTACTTTTAATGTGGGCTGGCCCCCCC  36132551

Query  481       AGGGAACTTTTTCCCTAGACATTATTAAGAAGGTCCGAGATATTATTAATCGGCGCCATC  540
                 ||||||||||||||||||||||||||||||||||||||||||||||||||||||||||||
Sbjct  36132550  AGGGAACTTTTTCCCTAGACATTATTAAGAAGGTCCGAGATATTATTAATCGGCGCCATC  36132491

Query  541       CGGACCAATATCCCTATATTTTGATGTGGCAAGCCTTAGTAGAGAGTCCTCCCTCCTGGC  600
                 ||||||||||||||||||||||||||||||||||||||||||||||||||||||||||||
Sbjct  36132490  CGGACCAATATCCCTATATTTTGATGTGGCAAGCCTTAGTAGAGAGTCCTCCCTCCTGGC  36132431

Query  601       TTAAGCCCTTTATCCCCGACAAGCCAGAAGATccccccctcccccTTAAAGTCCTGACCG  660
                 ||||||||||||||||||||||||||||||||||||||||||||||||||||||||||||
Sbjct  36132430  TTAAGCCCTTTATCCCCGACAAGCCAGAAGATCCCCCCCTCCCCCTTAAAGTCCTGACCG  36132371

Query  661       TTTCGGGACCCTCCCGCCAGTCGGCAGTGCCCACGGCCGGCCCGAAACCCCCGGAGAAGC  720
                 ||||||||||||||||||||||||||||||||||||||||||||||||||||||||||||
Sbjct  36132370  TTTCGGGACCCTCCCGCCAGTCGGCAGTGCCCACGGCCGGCCCGAAACCCCCGGAGAAGC  36132311

Query  721       CGACCCAGGGACCCATCCTTCAGGAGGGGTCAGACATATACCCCTCCCTGATAGACCTAG  780
                 ||||||||||||||||||||||||||||||||||||||||||||||||||||||||||||
Sbjct  36132310  CGACCCAGGGACCCATCCTTCAGGAGGGGTCAGACATATACCCCTCCCTGATAGACCTAG  36132251

Query  781       ATCTGGAAGAGAcccccccTCCTTAcgcgccggtggcgccgctccagccgcggcgcgcgc  840
                 ||||||||||||||||||||||||||||||||||||||||||||||||||||||||||||
Sbjct  36132250  ATCTGGAAGAGACCCCCCCTCCTTACGCGCCGGTGGCGCCGCTCCAGCCGCGGCGCGCGC  36132191

Query  841       ccagcccgatggcgccgctcccgccTGAGGCTGCCGCTCCTTCCGAGCTGCCTCACTCTA  900
                 ||||||||||||||||||||||||||||||||||||||||||||||||||||||||||||
Sbjct  36132190  CCAGCCCGATGGCGCCGCTCCCGCCTGAGGCTGCCGCTCCTTCCGAGCTGCCTCACTCTA  36132131

Query  901       CCGCCtccccaatggctccccctcccccgggttcccctgccccAGCTCAAGGGCCGGCGA  960
                 ||||||||||||||||||||||||||||||||||||||||||||||||||||||||||||
Sbjct  36132130  CCGCCTCCCCAATGGCTCCCCCTCCCCCGGGTTCCCCTGCCCCAGCTCAAGGGCCGGCGA  36132071

Query  961       GGGGATTGAGGCCTCGCAGACGCCGGGAAGAGACCCCAGAGGAGGAACCGTCCTCCTCCA  1020
                 ||||||||||||||||||||||||||||||||||||||||||||||||||||||||||||
Sbjct  36132070  GGGGATTGAGGCCTCGCAGACGCCGGGAAGAGACCCCAGAGGAGGAACCGTCCTCCTCCA  36132011

Query  1021      CCTCCGCTGGGGCGCCGATTCTCCCTGTGCGAGCACTAGGAGGAACTGGTCCAGATGGGG  1080
                 ||||||||||||||||||||||||||||||||||||||||||||||||||||||||||||
Sbjct  36132010  CCTCCGCTGGGGCGCCGATTCTCCCTGTGCGAGCACTAGGAGGAACTGGTCCAGATGGGG  36131951

Query  1081      AGCGAGCATACCAGTACTGGCCTTTTTCTAGCAGTGATCTGTACAACTGGAAGGCTCAAA  1140
                 ||||||||||||||||||||||||||||||||||||||||||||||||||||||||||||
Sbjct  36131950  AGCGAGCATACCAGTACTGGCCTTTTTCTAGCAGTGATCTGTACAACTGGAAGGCTCAAA  36131891

Query  1141      ACCCTCCTTTTTCTGAGGACCCGAAAGGTCTAACTGACCTGTTCGAGTCTGTCATGCACA  1200
                 ||||||||||||||||||||||||||||||||||||||||||||||||||||||||||||
Sbjct  36131890  ACCCTCCTTTTTCTGAGGACCCGAAAGGTCTAACTGACCTGTTCGAGTCTGTCATGCACA  36131831

Query  1201      CACACAGTCCCACTTGGGATGATTGCCAGCAGCTTCTTAAGACCTTATTCACCACCGAGG  1260
                 ||||||||||||||||||||||||||||||||||||||||||||||||||||||||||||
Sbjct  36131830  CACACAGTCCCACTTGGGATGATTGCCAGCAGCTTCTTAAGACCTTATTCACCACCGAGG  36131771

Query  1261      AGCGCGAGCGAATCCTCACCGAGGCCAGAAAAAATGTCCCCGGCGACAACGGAAGACCGA  1320
                 ||||||||||||||||||||||||||||||||||||||||||||||||||||||||||||
Sbjct  36131770  AGCGCGAGCGAATCCTCACCGAGGCCAGAAAAAATGTCCCCGGCGACAACGGAAGACCGA  36131711

Query  1321      CGACCTTGCCGAACCTGATAGACGAGCGCTTTCCCCTGAATAGACCGGATTGGGACTTTG  1380
                 ||||||||||||||||||||||||||||||||||||||||||||||||||||||||||||
Sbjct  36131710  CGACCTTGCCGAACCTGATAGACGAGCGCTTTCCCCTGAATAGACCGGATTGGGACTTTG  36131651

Query  1381      GGAACGCAGAAGGTAGGGAGTGTCTCCGAGTCTACCGCCAGACTCTTATGGCAGGTCTCC  1440
                 ||||||||||||||||||||||||||||||||||||||||||||||||||||||||||||
Sbjct  36131650  GGAACGCAGAAGGTAGGGAGTGTCTCCGAGTCTACCGCCAGACTCTTATGGCAGGTCTCC  36131591

Query  1441      GAGCTGCGGCACGCCGCCCCACCAATTTGGCCAAGGTAAAAGCTATAATGCAAGGGGATA  1500
                 ||||||||||||||||||||||||||||||||||||||||||||||||||||||||||||
Sbjct  36131590  GAGCTGCGGCACGCCGCCCCACCAATTTGGCCAAGGTAAAAGCTATAATGCAAGGGGATA  36131531

Query  1501      ATGAAAGCCCGGCCGTGTTTTTAGAACGCCTCTATGATGCTTACAGACAGTACACCCCGT  1560
                 ||||||||||||||||||||||||||||||||||||||||||||||||||||||||||||
Sbjct  36131530  ATGAAAGCCCGGCCGTGTTTTTAGAACGCCTCTATGATGCTTACAGACAGTACACCCCGT  36131471

Query  1561      TGGACCCCCTGGCAGAGGAAAACCAGTCGGCTGTAATTATGTCCTTTATAAACCAGGCTG  1620
                 ||||||||||||||||||||||||||||||||||||||||||||||||||||||||||||
Sbjct  36131470  TGGACCCCCTGGCAGAGGAAAACCAGTCGGCTGTAATTATGTCCTTTATAAACCAGGCTG  36131411

Query  1621      CCCCAGATATTAGGAAGAAATTGTACAAACAGGAGGGACTGGGAGAAATGTCTATCCGGG  1680
                 ||||||||||||||||||||||||||||||||||||||||||||||||||||||||||||
Sbjct  36131410  CCCCAGATATTAGGAAGAAATTGTACAAACAGGAGGGACTGGGAGAAATGTCTATCCGGG  36131351

Query  1681      ATTTAATGAAAGTAGCGGAGAGAGTCTTCAACACTCGAGAGACTCCCGAAGAAAGGGAGG  1740
                 ||||||||||||||||||||||||||||||||||||||||||||||||||||||||||||
Sbjct  36131350  ATTTAATGAAAGTAGCGGAGAGAGTCTTCAACACTCGAGAGACTCCCGAAGAAAGGGAGG  36131291

Query  1741      ATAGAATTAGAAAAGAAAATCAGGAATTACAGGAACGAATCAGGAAGGAAGACAGAGAGC  1800
                 ||||||||||||||||||||||||||||||||||||||||||||||||||||||||||||
Sbjct  36131290  ATAGAATTAGAAAAGAAAATCAGGAATTACAGGAACGAATCAGGAAGGAAGACAGAGAGC  36131231

Query  1801      ATCAGAGTAGGGAGAACAGGAGGCAGCAGAGGGAGATGGCCAAGATCTTGTTGGCAGGCG  1860
                 ||||||||||||||||||||||||||||||||||||||||||||||||||||||||||||
Sbjct  36131230  ATCAGAGTAGGGAGAACAGGAGGCAGCAGAGGGAGATGGCCAAGATCTTGTTGGCAGGCG  36131171

Query  1861      TGCAAAGCACAGTCAGGGTGGGACCGAGTCCGGCCGGACCAGCCCGACCGTGGAGACCGC  1920
                 ||||||||||||||||||||||||||||||||||||||||||||||||||||||||||||
Sbjct  36131170  TGCAAAGCACAGTCAGGGTGGGACCGAGTCCGGCCGGACCAGCCCGACCGTGGAGACCGC  36131111

Query  1921      GGCCCCGACTGGATAGGGGACAGTGTGCAAACTGCAAAGAGTATGGACATTGGAAGAGGG  1980
                 ||||||||||||||||||||||||||||||||||||||||||||||||||||||||||||
Sbjct  36131110  GGCCCCGACTGGATAGGGGACAGTGTGCAAACTGCAAAGAGTATGGACATTGGAAGAGGG  36131051

Query  1981      AGTGCCCCAAGCGCCAGGGCCAAACAGGGCAAGACGCACGGGTCCTGCTGGCGGGGATGG  2040
                 ||||||||||||||||||||||||||||||||||||||||||||||||||||||||||||
Sbjct  36131050  AGTGCCCCAAGCGCCAGGGCCAAACAGGGCAAGACGCACGGGTCCTGCTGGCGGGGATGG  36130991

Query  2041      AGAGTGACTAGGGGAGACGGGACTCGGATCCCCTCCCCGAGTCTTGGGTAACTGCGTATG  2100
                 ||||||||||||||||||||||||||||||||||||||||||||||||||||||||||||
Sbjct  36130990  AGAGTGACTAGGGGAGACGGGACTCGGATCCCCTCCCCGAGTCTTGGGTAACTGCGTATG  36130931

Query  2101      TGGAGGGGAAGCCAGTAGGATTCCTGGTAGACACAGGAGCCCAGTACTCAGTTTTGAATA  2160
                 ||||||||||||||||||||||||||||||||||||||||||||||||||||||||||||
Sbjct  36130930  TGGAGGGGAAGCCAGTAGGATTCCTGGTAGACACAGGAGCCCAGTACTCAGTTTTGAATA  36130871

Query  2161      AGCCCACAGAGCCCTTATCTCAGAAAACCAGTTTGGTGCAAGGGGCAACTGGGTCCAAGG  2220
                 ||||||||||||||||||||||||||||||||||||||||||||||||||||||||||||
Sbjct  36130870  AGCCCACAGAGCCCTTATCTCAGAAAACCAGTTTGGTGCAAGGGGCAACTGGGTCCAAGG  36130811

Query  2221      CTTATCGGTGGACTAGTAGGCGCCAAGTAGACTTAGGCCGCCACCAAGTGACCCACTCCT  2280
                 ||||||||||||||||||||||||||||||||||||||||||||||||||||||||||||
Sbjct  36130810  CTTATCGGTGGACTAGTAGGCGCCAAGTAGACTTAGGCCGCCACCAAGTGACCCACTCCT  36130751

Query  2281      TCCTAGTTATCCTTGAATGCCCTGCCCCCTTACTGGGGCGCGATCTCCTGACTAAGATCA  2340
                 ||||||||||||||||||||||||||||||||||||||||||||||||||||||||||||
Sbjct  36130750  TCCTAGTTATCCTTGAATGCCCTGCCCCCTTACTGGGGCGCGATCTCCTGACTAAGATCA  36130691

Query  2341      GGGCTCAGATCCATTTTGAGCCGGATGGCATTAAGCTATTGGATGGCCAAGGACAGCCCC  2400
                 ||||||||||||||||||||||||||||||||||||||||||||||||||||||||||||
Sbjct  36130690  GGGCTCAGATCCATTTTGAGCCGGATGGCATTAAGCTATTGGATGGCCAAGGACAGCCCC  36130631

Query  2401      TCCACATTTTGACCCTGTCTCTTGTGGATGAACATCGCCTGTTCGCCCTGCAGGACAACC  2460
                 ||||||||||||||||||||||||||||||||||||||||||||||||||||||||||||
Sbjct  36130630  TCCACATTTTGACCCTGTCTCTTGTGGATGAACATCGCCTGTTCGCCCTGCAGGACAACC  36130571

Query  2461      CCTACAACCCTCCCTCTACAGAATGGCCCCGTGATATGGATTATTGGCTTAAAACATACC  2520
                 ||||||||||||||||||||||||||||||||||||||||||||||||||||||||||||
Sbjct  36130570  CCTACAACCCTCCCTCTACAGAATGGCCCCGTGATATGGATTATTGGCTTAAAACATACC  36130511

Query  2521      CTCAGGCGTGGGCGGAAATAGCGGGTGTGGGCCGGGCGGCCCGCCGAGCACCAGTAGTGG  2580
                 ||||||||||||||||||||||||||||||||||||||||||||||||||||||||||||
Sbjct  36130510  CTCAGGCGTGGGCGGAAATAGCGGGTGTGGGCCGGGCGGCCCGCCGAGCACCAGTAGTGG  36130451

Query  2581      TGGAACTTAAAGCCTCAGCCCAGCCTATCCGGATCCGCCAGTACCCCATGTCTGCAGAGG  2640
                 ||||||||||||||||||||||||||||||||||||||||||||||||||||||||||||
Sbjct  36130450  TGGAACTTAAAGCCTCAGCCCAGCCTATCCGGATCCGCCAGTACCCCATGTCTGCAGAGG  36130391

Query  2641      CGCGGAAAGGGATTGCCCCGCACATTAACCGTTTACTGGAAGCTGGAATACTGAAACCTT  2700
                 ||||||||||||||||||||||||||||||||||||||||||||||||||||||||||||
Sbjct  36130390  CGCGGAAAGGGATTGCCCCGCACATTAACCGTTTACTGGAAGCTGGAATACTGAAACCTT  36130331

Query  2701      GCCATTCTGCCTGGAACACCCCACTTCTCCCCGTTAAGAAACCGGGGGGAAAAGATTATA  2760
                 ||||||||||||||||||||||||||||||||||||||||||||||||||||||||||||
Sbjct  36130330  GCCATTCTGCCTGGAACACCCCACTTCTCCCCGTTAAGAAACCGGGGGGAAAAGATTATA  36130271

Query  2761      GGCCAGTCCAGGACTTGAGGGAAGTAAATAAGAGGGTTGAAGACATCCATCCCACGGTCC  2820
                 ||||||||||||||||||||||||||||||||||||||||||||||||||||||||||||
Sbjct  36130270  GGCCAGTCCAGGACTTGAGGGAAGTAAATAAGAGGGTTGAAGACATCCATCCCACGGTCC  36130211

Query  2821      CCAACCCTTATACCTTACTAAGTCACTTGCCCCCTTCACATGTCTGGTATACTACCTTAG  2880
                 ||||||||||||||||||||||||||||||||||||||||||||||||||||||||||||
Sbjct  36130210  CCAACCCTTATACCTTACTAAGTCACTTGCCCCCTTCACATGTCTGGTATACTACCTTAG  36130151

Query  2881      ACCTAAAGGATGCGTTTTTTAGCATAGCCCTGGCACCCAGCAGCCAACACATTTTTGCCT  2940
                 ||||||||||||||||||||||||||||||||||||||||||||||||||||||||||||
Sbjct  36130150  ACCTAAAGGATGCGTTTTTTAGCATAGCCCTGGCACCCAGCAGCCAACACATTTTTGCCT  36130091

Query  2941      TCGAATGGAATGATGGCAATACGGGAACCCCCGGGCAGCTGACCTGGACTAGACTACCGC  3000
                 ||||||||||||||||||||||||||||||||||||||||||||||||||||||||||||
Sbjct  36130090  TCGAATGGAATGATGGCAATACGGGAACCCCCGGGCAGCTGACCTGGACTAGACTACCGC  36130031

Query  3001      AAGGCTTCAAAAACTCTCCAACTCTGTTTAATGAAGCCCTAAATCAGGATTTGGACTCGT  3060
                 ||||||||||||||||||||||||||||||||||||||||||||||||||||||||||||
Sbjct  36130030  AAGGCTTCAAAAACTCTCCAACTCTGTTTAATGAAGCCCTAAATCAGGATTTGGACTCGT  36129971

Query  3061      TTCGCCAGAGCCATAATTCAGTTACGCTCCTGCAGTACGTAGATGACTTGCTTCTGGCAG  3120
                 ||||||||||||||||||||||||||||||||||||||||||||||||||||||||||||
Sbjct  36129970  TTCGCCAGAGCCATAATTCAGTTACGCTCCTGCAGTACGTAGATGACTTGCTTCTGGCAG  36129911

Query  3121      CCCCCTCCGAAGCTGAATGCCGACAGGCCACTGGAGACCTCCTCCAGGAGCTGGGGCAGT  3180
                 ||||||||||||||||||||||||||||||||||||||||||||||||||||||||||||
Sbjct  36129910  CCCCCTCCGAAGCTGAATGCCGACAGGCCACTGGAGACCTCCTCCAGGAGCTGGGGCAGT  36129851

Query  3181      TGGGCTATCGGGCCAGTGCAAAGAAGGCTCAAATATGCAGGCAAACAGTCACCTACCTGG  3240
                 ||||||||||||||||||||||||||||||||||||||||||||||||||||||||||||
Sbjct  36129850  TGGGCTATCGGGCCAGTGCAAAGAAGGCTCAAATATGCAGGCAAACAGTCACCTACCTGG  36129791

Query  3241      GGTATAAACTAAAAGAAGGAGCCAGATGGCTGACAGAGGCCATGAAAGAGACTATTCTTA  3300
                 ||||||||||||||||||||||||||||||||||||||||||||||||||||||||||||
Sbjct  36129790  GGTATAAACTAAAAGAAGGAGCCAGATGGCTGACAGAGGCCATGAAAGAGACTATTCTTA  36129731

Query  3301      GACTTCCAGTCCCGACCTCAGCACGAGAGGTCCGTGAGTTTTTAGGGACGACAGGCTACT  3360
                 ||||||||||||||||||||||||||||||||||||||||||||||||||||||||||||
Sbjct  36129730  GACTTCCAGTCCCGACCTCAGCACGAGAGGTCCGTGAGTTTTTAGGGACGACAGGCTACT  36129671

Query  3361      GCCGGCTGTGGATTTTGGGGTATGCTGAAATAGCAAAACCTCTGTATGAGGCAACCAAGG  3420
                 ||||||||||||||||||||||||||||||||||||||||||||||||||||||||||||
Sbjct  36129670  GCCGGCTGTGGATTTTGGGGTATGCTGAAATAGCAAAACCTCTGTATGAGGCAACCAAGG  36129611

Query  3421      ATAAGGTCCCTTGGGCCTGGGGGTCAGACCAACAGAAGGCCTACGATGAACTCAAGGTCG  3480
                 ||||||||||||||||||||||||||||||||||||||||||||||||||||||||||||
Sbjct  36129610  ATAAGGTCCCTTGGGCCTGGGGGTCAGACCAACAGAAGGCCTACGATGAACTCAAGGTCG  36129551

Query  3481      CTCTCCTAAGAGCCCCGGCTCTGGCATTGCCAGACCCCCTGAAGCCCTTCACTCTCTTTG  3540
                 ||||||||||||||||||||||||||||||||||||||||||||||||||||||||||||
Sbjct  36129550  CTCTCCTAAGAGCCCCGGCTCTGGCATTGCCAGACCCCCTGAAGCCCTTCACTCTCTTTG  36129491

Query  3541      TTGATGAGAGGAGGGGAATAGCGAAAGGGGTGCTAATGCAGCGTCTGGGGCCCTGGAAAC  3600
                 ||||||||||||||||||||||||||||||||||||||||||||||||||||||||||||
Sbjct  36129490  TTGATGAGAGGAGGGGAATAGCGAAAGGGGTGCTAATGCAGCGTCTGGGGCCCTGGAAAC  36129431

Query  3601      GCCCGGTTGCCTATTTATCCAAGAAGCTAGATCCAGTTGCAGCAGGATGGCCCCCGTGCT  3660
                 ||||||||||||||||||||||||||||||||||||||||||||||||||||||||||||
Sbjct  36129430  GCCCGGTTGCCTATTTATCCAAGAAGCTAGATCCAGTTGCAGCAGGATGGCCCCCGTGCT  36129371

Query  3661      TAAGGATCATTGCGGCAGTAGCCCTAATGGTGAAGGATGCTGATAAACTCACTTTTGGGC  3720
                 ||||||||||||||||||||||||||||||||||||||||||||||||||||||||||||
Sbjct  36129370  TAAGGATCATTGCGGCAGTAGCCCTAATGGTGAAGGATGCTGATAAACTCACTTTTGGGC  36129311

Query  3721      AACATCTGAAGGTAGTAACCCCCCATGCGATCGAGGGGGTCCTGAAATATCCCCCTGGTA  3780
                 ||||||||||||||||||||||||||||||||||||||||||||||||||||||||||||
Sbjct  36129310  AACATCTGAAGGTAGTAACCCCCCATGCGATCGAGGGGGTCCTGAAATATCCCCCTGGTA  36129251

Query  3781      GGTGGATGACTAATGCCCGACTAACACATTACCAAGGACTCTTGCTAGATGCACCCCGGA  3840
                 ||||||||||||||||||||||||||||||||||||||||||||||||||||||||||||
Sbjct  36129250  GGTGGATGACTAATGCCCGACTAACACATTACCAAGGACTCTTGCTAGATGCACCCCGGA  36129191

Query  3841      TCATCTTCGCTGAACCCACCGCTCTGAATCCAGCCACCCTGCTGCCGACCCCGGATCTGA  3900
                 ||||||||||||||||||||||||||||||||||||||||||||||||||||||||||||
Sbjct  36129190  TCATCTTCGCTGAACCCACCGCTCTGAATCCAGCCACCCTGCTGCCGACCCCGGATCTGA  36129131

Query  3901      GAGCTCCCCTGCATGATTGCCAAGAGATCATGGCAGAAGTCACCCAGGTGCGCCCCGACC  3960
                 ||||||||||||||||||||||||||||||||||||||||||||||||||||||||||||
Sbjct  36129130  GAGCTCCCCTGCATGATTGCCAAGAGATCATGGCAGAAGTCACCCAGGTGCGCCCCGACC  36129071

Query  3961      TCCAGGACACCGCACTACCCAACAGTGAGTTGGTATGGTACACTGATGGAAGCAGCTTCG  4020
                 ||||||||||||||||||||||||||||||||||||||||||||||||||||||||||||
Sbjct  36129070  TCCAGGACACCGCACTACCCAACAGTGAGTTGGTATGGTACACTGATGGAAGCAGCTTCG  36129011

Query  4021      TTATAGATGGTGTGCGGAGGGCAGGCGCAGCGGTGGTAGACCAAGGGGGAAACATCATTT  4080
                 ||||||||||||||||||||||||||||||||||||||||||||||||||||||||||||
Sbjct  36129010  TTATAGATGGTGTGCGGAGGGCAGGCGCAGCGGTGGTAGACCAAGGGGGAAACATCATTT  36128951

Query  4081      GGAATGCCTCGCTTTCCCCGGGGACATCAGCACAGAAGGCCGAACTGATCGCGCTGGCGG  4140
                 ||||||||||||||||||||||||||||||||||||||||||||||||||||||||||||
Sbjct  36128950  GGAATGCCTCGCTTTCCCCGGGGACATCAGCACAGAAGGCCGAACTGATCGCGCTGGCGG  36128891

Query  4141      AGGCGCTGGAACGGGCCGAAGGGAGACGGGTGACTGTCTACACCGATAGCCGCTACGCCT  4200
                 ||||||||||||||||||||||||||||||||||||||||||||||||||||||||||||
Sbjct  36128890  AGGCGCTGGAACGGGCCGAAGGGAGACGGGTGACTGTCTACACCGATAGCCGCTACGCCT  36128831

Query  4201      TTGGCACTGTCCATGTGCATGGCGCTATCTACCGGGAAAGAGGCTTTGTTACAGCGGAAG  4260
                 ||||||||||||||||||||||||||||||||||||||||||||||||||||||||||||
Sbjct  36128830  TTGGCACTGTCCATGTGCATGGCGCTATCTACCGGGAAAGAGGCTTTGTTACAGCGGAAG  36128771

Query  4261      GAAAGACTCTGCGCAATCTTCCTGAGGTACGAAGACTGCTGTTGGCTGTGCAAATGCCCC  4320
                 ||||||||||||||||||||||||||||||||||||||||||||||||||||||||||||
Sbjct  36128770  GAAAGACTCTGCGCAATCTTCCTGAGGTACGAAGACTGCTGTTGGCTGTGCAAATGCCCC  36128711

Query  4321      GGGCAGTCGCAGTTGTCCACATCCCTGGGCACCAGTCTGCCCAGACCCCGGAAGCTGAAG  4380
                 ||||||||||||||||||||||||||||||||||||||||||||||||||||||||||||
Sbjct  36128710  GGGCAGTCGCAGTTGTCCACATCCCTGGGCACCAGTCTGCCCAGACCCCGGAAGCTGAAG  36128651

Query  4381      GAAACCGGCGAGCGGATGAAGCCGCCAAGGCAGTGGCAGTAGCTTCATCAGCTTTAGCAC  4440
                 ||||||||||||||||||||||||||||||||||||||||||||||||||||||||||||
Sbjct  36128650  GAAACCGGCGAGCGGATGAAGCCGCCAAGGCAGTGGCAGTAGCTTCATCAGCTTTAGCAC  36128591

Query  4441      TCACCCTGCCCACACCTGAGCTCCCTCACCTGCCCCCGCGACCTGACTACACTCCAGAAG  4500
                 ||||||||||||||||||||||||||||||||||||||||||||||||||||||||||||
Sbjct  36128590  TCACCCTGCCCACACCTGAGCTCCCTCACCTGCCCCCGCGACCTGACTACACTCCAGAAG  36128531

Query  4501      ACCTGCGATGGATCCAGAACCACCACTGCCCGGAATCTGATCAGCAGGGGTGGCATCGGG  4560
                 ||||||||||||||||||||||||||||||||||||||||||||||||||||||||||||
Sbjct  36128530  ACCTGCGATGGATCCAGAACCACCACTGCCCGGAATCTGATCAGCAGGGGTGGCATCGGG  36128471

Query  4561      ATACAGAAGGAAGATTGATACTGCCGGCACAGCTAGGACTGTTTCTTCTCTCCAACCTGC  4620
                 ||||||||||||||||||||||||||||||||||||||||||||||||||||||||||||
Sbjct  36128470  ATACAGAAGGAAGATTGATACTGCCGGCACAGCTAGGACTGTTTCTTCTCTCCAACCTGC  36128411

Query  4621      ATCAAGCCACCCACTTAGGAAAAAAGAAGTTGCTGACAATTCTCGAGTCCGCCCGCCTCC  4680
                 ||||||||||||||||||||||||||||||||||||||||||||||||||||||||||||
Sbjct  36128410  ATCAAGCCACCCACTTAGGAAAAAAGAAGTTGCTGACAATTCTCGAGTCCGCCCGCCTCC  36128351

Query  4681      GGTTTCCCCGACAAGCGGCTCAGATTCAAGAGATTGTAGATCAGTGCATTGGGTGCCAGG  4740
                 ||||||||||||||||||||||||||||||||||||||||||||||||||||||||||||
Sbjct  36128350  GGTTTCCCCGACAAGCGGCTCAGATTCAAGAGATTGTAGATCAGTGCATTGGGTGCCAGG  36128291

Query  4741      CTATGAGACCCAGTAGGAAAGGACCCCAACATACAGGTACGAGGGTACGGGGAAGAGCGC  4800
                 ||||||||||||||||||||||||||||||||||||||||||||||||||||||||||||
Sbjct  36128290  CTATGAGACCCAGTAGGAAAGGACCCCAACATACAGGTACGAGGGTACGGGGAAGAGCGC  36128231

Query  4801      CGGGACGGAGTTGGGAAGTGGATTTTACTGAGGTAAAGCCTGGGAGGTATGGGTATAAGT  4860
                 ||||||||||||||||||||||||||||||||||||||||||||||||||||||||||||
Sbjct  36128230  CGGGACGGAGTTGGGAAGTGGATTTTACTGAGGTAAAGCCTGGGAGGTATGGGTATAAGT  36128171

Query  4861      ACTTGCTAGTAATGGTTGACACATTTTCGGGCTGGGTGGAAGCCTTCCCCACGAAACGGG  4920
                 ||||||||||||||||||||||||||||||||||||||||||||||||||||||||||||
Sbjct  36128170  ACTTGCTAGTAATGGTTGACACATTTTCGGGCTGGGTGGAAGCCTTCCCCACGAAACGGG  36128111

Query  4921      AGACTGCCCAAGTGGTTGCTAAGGCATTACTAGAAGAAATTATTCCCAGATATGGGGTTC  4980
                 ||||||||||||||||||||||||||||||||||||||||||||||||||||||||||||
Sbjct  36128110  AGACTGCCCAAGTGGTTGCTAAGGCATTACTAGAAGAAATTATTCCCAGATATGGGGTTC  36128051

Query  4981      CTGAGGTTTTAGGCTCCGATAACGGCCCAGCTTTCATCAGTAACGTCCTACAAGGGCTAG  5040
                 ||||||||||||||||||||||||||||||||||||||||||||||||||||||||||||
Sbjct  36128050  CTGAGGTTTTAGGCTCCGATAACGGCCCAGCTTTCATCAGTAACGTCCTACAAGGGCTAG  36127991

Query  5041      CCCGAGCGATAGGGATCAATTGGAAGTTACATTGTGAATATAATCCCCAGAGCTCAGGGC  5100
                 ||||||||||||||||||||||||||||||||||||||||||||||||||||||||||||
Sbjct  36127990  CCCGAGCGATAGGGATCAATTGGAAGTTACATTGTGAATATAATCCCCAGAGCTCAGGGC  36127931

Query  5101      AGGTAGAGAGAATGAATCGGACTCTAAAGGAGACCTTGTCCAAACTAGCCATCGAGACTG  5160
                 ||||||||||||||||||||||||||||||||||||||||||||||||||||||||||||
Sbjct  36127930  AGGTAGAGAGAATGAATCGGACTCTAAAGGAGACCTTGTCCAAACTAGCCATCGAGACTG  36127871

Query  5161      GCGGGGACTGGGTGACCCTCTTACCCTATGCCATCTTCCGGGTCCGGAACTCACCATATG  5220
                 ||||||||||||||||||||||||||||||||||||||||||||||||||||||||||||
Sbjct  36127870  GCGGGGACTGGGTGACCCTCTTACCCTATGCCATCTTCCGGGTCCGGAACTCACCATATG  36127811

Query  5221      TACATGGTTTGACACCTTTCGAAATTCTGTATGGGGCACCACCCCCCATTATTGTTCGTA  5280
                 ||||||||||||||||||||||||||||||||||||||||||||||||||||||||||||
Sbjct  36127810  TACATGGTTTGACACCTTTCGAAATTCTGTATGGGGCACCACCCCCCATTATTGTTCGTA  36127751

Query  5281      CTCTACCAGATCATGACCCCAATGTGGCCCCAAGTTATCTGGCCAGTTTAAAGGCCCTAC  5340
                 ||||||||||||||||||||||||||||||||||||||||||||||||||||||||||||
Sbjct  36127750  CTCTACCAGATCATGACCCCAATGTGGCCCCAAGTTATCTGGCCAGTTTAAAGGCCCTAC  36127691

Query  5341      AAGGGGTCCAACATGAGATATGGCCCCTAGTGAGTTCCCTGTATGAAATTAAGGACGCCC  5400
                 ||||||||||||||||||||||||||||||||||||||||||||||||||||||||||||
Sbjct  36127690  AAGGGGTCCAACATGAGATATGGCCCCTAGTGAGTTCCCTGTATGAAATTAAGGACGCCC  36127631

Query  5401      CGAACCCGGAACATGGCATCGTTCCAGGGGATTGGGTATGGGTAAGGAGACACAGGTCCC  5460
                 ||||||||||||||||||||||||||||||||||||||||||||||||||||||||||||
Sbjct  36127630  CGAACCCGGAACATGGCATCGTTCCAGGGGATTGGGTATGGGTAAGGAGACACAGGTCCC  36127571

Query  5461      GGACACTGGAGGAGAGATGGAAAGGTCCTTATGTGGTTATTCTGGTTACCCCCACTGCCT  5520
                 ||||||||||||||||||||||||||||||||||||||||||||||||||||||||||||
Sbjct  36127570  GGACACTGGAGGAGAGATGGAAAGGTCCTTATGTGGTTATTCTGGTTACCCCCACTGCCT  36127511

Query  5521      TAAAGGTTGACGGCATTGGGCCTTGGGTCCATCACTCTCACGTGCGCCGAGCCAGCCAGC  5580
                 ||||||||||||||||||||||||||||||||||||||||||||||||||||||||||||
Sbjct  36127510  TAAAGGTTGACGGCATTGGGCCTTGGGTCCATCACTCTCACGTGCGCCGAGCCAGCCAGC  36127451

Query  5581      TGGAGAAGACGCAAGCTAAGGAGTGGATCGTACGGCGACACCCTGATAACCCTCTGAAGC  5640
                 ||||||||||||||||||||||||||||||||||||||||||||||||||||||||||||
Sbjct  36127450  TGGAGAAGACGCAAGCTAAGGAGTGGATCGTACGGCGACACCCTGATAACCCTCTGAAGC  36127391

Query  5641      TGCAGCTCTCCCGACCTCGGGGAAGCGTCAAGCCCCCTGCCTCAGCTAACGATGGAATGG  5700
                 ||||||||||||||||||||||||||||||||||||||||||||||||||||||||||||
Sbjct  36127390  TGCAGCTCTCCCGACCTCGGGGAAGCGTCAAGCCCCCTGCCTCAGCTAACGATGGAATGG  36127331

Query  5701      CTGCTAGCCCTAACTCTGCTCAACATCTGGGAGAAGAGCCACGCGGGGATCAACCCACAC  5760
                 ||||||||||||||||||||||||||||||||||||||||||||||||||||||||||||
Sbjct  36127330  CTGCTAGCCCTAACTCTGCTCAACATCTGGGAGAAGAGCCACGCGGGGATCAACCCACAC  36127271

Query  5761      CAACCCCATAAGCTAACATGGACCCTAACAGATGGACAGACCCAAACAACCCTTAATAGC  5820
                 ||||||||||||||||||||||||||||||||||||||||||||||||||||||||||||
Sbjct  36127270  CAACCCCATAAGCTAACATGGACCCTAACAGATGGACAGACCCAAACAACCCTTAATAGC  36127211

Query  5821      ACCACACATACTGCCCCCATCAATACGTGGTGGCCAGACTTGTTTTTCGACCTGCGTGAC  5880
                 ||||||||||||||||||||||||||||||||||||||||||||||||||||||||||||
Sbjct  36127210  ACCACACATACTGCCCCCATCAATACGTGGTGGCCAGACTTGTTTTTCGACCTGCGTGAC  36127151

Query  5881      ATTTTCGGCACTAAACGTGGACGGCAGTATGACTACTCAGTCAGGTCCAAGCGGGCTGTA  5940
                 ||||||||||||||||||||||||||||||||||||||||||||||||||||||||||||
Sbjct  36127150  ATTTTCGGCACTAAACGTGGACGGCAGTATGACTACTCAGTCAGGTCCAAGCGGGCTGTA  36127091

Query  5941      ATTGACACCTCTCAAGGACATAGTGCACAAGGGTTTTGGGCCTGCCCAGGGAACCTAAGA  6000
                 ||||||||||||||||||||||||||||||||||||||||||||||||||||||||||||
Sbjct  36127090  ATTGACACCTCTCAAGGACATAGTGCACAAGGGTTTTGGGCCTGCCCAGGGAACCTAAGA  36127031

Query  6001      AACAATTGGAAAACCTGTGGCGGCCCAGACTGCTACTATTGTGGTAGTTGGAGTTGTGTC  6060
                 ||||||||||||||||||||||||||||||||||||||||||||||||||||||||||||
Sbjct  36127030  AACAATTGGAAAACCTGTGGCGGCCCAGACTGCTACTATTGTGGTAGTTGGAGTTGTGTC  36126971

Query  6061      ACCTCCTATGACGGGCCCCGACAGTGGGACGTTGGGAACAGGGATCTAGTTAAATTCTCC  6120
                 ||||||||||||||||||||||||||||||||||||||||||||||||||||||||||||
Sbjct  36126970  ACCTCCTATGACGGGCCCCGACAGTGGGACGTTGGGAACAGGGATCTAGTTAAATTCTCC  36126911

Query  6121      TTTAGGGACCCCCACAACCGGGTGCCCCAGGTACGTGTCCAGTTTAACCAAGACGTGGCG  6180
                 ||||||||||||||||||||||||||||||||||||||||||||||||||||||||||||
Sbjct  36126910  TTTAGGGACCCCCACAACCGGGTGCCCCAGGTACGTGTCCAGTTTAACCAAGACGTGGCG  36126851

Query  6181      CGAAGAGAGCGTGGTTGGTTATCAGGATTAACTTGGGGGTTCCAATTAGATATAGGCCGT  6240
                 ||||||||||||||||||||||||||||||||||||||||||||||||||||||||||||
Sbjct  36126850  CGAAGAGAGCGTGGTTGGTTATCAGGATTAACTTGGGGGTTCCAATTAGATATAGGCCGT  36126791

Query  6241      TGGGCATGGATAGGTCCCCACCCCGGCGGTCTCCTAACTATTCGACTATCGGTGGAAATG  6300
                 ||||||||||||||||||||||||||||||||||||||||||||||||||||||||||||
Sbjct  36126790  TGGGCATGGATAGGTCCCCACCCCGGCGGTCTCCTAACTATTCGACTATCGGTGGAAATG  36126731

Query  6301      ATCAGCACTCAGGTGGGTCCAAATAAGGTGCTGGCCCCTCTCGTCCCTACCAAGAACCCA  6360
                 ||||||||||||||||||||||||||||||||||||||||||||||||||||||||||||
Sbjct  36126730  ATCAGCACTCAGGTGGGTCCAAATAAGGTGCTGGCCCCTCTCGTCCCTACCAAGAACCCA  36126671

Query  6361      GGTATATCATGGGATAAAAACACCGCAGGAGGGACTGCGGGAACCCAGCCAAAGACCTCT  6420
                 ||||||||||||||||||||||||||||||||||||||||||||||||||||||||||||
Sbjct  36126670  GGTATATCATGGGATAAAAACACCGCAGGAGGGACTGCGGGAACCCAGCCAAAGACCTCT  36126611

Query  6421      GTAACTCCTTTGACGCCTGCTACGCAGCCAACCAAAGACTCATTGCGGAAACTGGTGCGC  6480
                 ||||||||||||||||||||||||||||||||||||||||||||||||||||||||||||
Sbjct  36126610  GTAACTCCTTTGACGCCTGCTACGCAGCCAACCAAAGACTCATTGCGGAAACTGGTGCGC  36126551

Query  6481      ACTGTATACGAGACCCTTAATGCCACCAGTCCTAACCTCACAACCTCCTGTTGGCTGTGC  6540
                 ||||||||||||||||||||||||||||||||||||||||||||||||||||||||||||
Sbjct  36126550  ACTGTATACGAGACCCTTAATGCCACCAGTCCTAACCTCACAACCTCCTGTTGGCTGTGC  36126491

Query  6541      TATGATATAAAGCCCCCGTTCTATGAGGCAATAGGACTTAATGCCACTTACAACGCCTCT  6600
                 ||||||||||||||||||||||||||||||||||||||||||||||||||||||||||||
Sbjct  36126490  TATGATATAAAGCCCCCGTTCTATGAGGCAATAGGACTTAATGCCACTTACAACGCCTCT  36126431

Query  6601      AACGGTAAGAACCCTTCTCAGTGTTCATGGGGAAATCGTAAAATTGGCTTAACCATGCAA  6660
                 ||||||||||||||||||||||||||||||||||||||||||||||||||||||||||||
Sbjct  36126430  AACGGTAAGAACCCTTCTCAGTGTTCATGGGGAAATCGTAAAATTGGCTTAACCATGCAA  36126371

Query  6661      CTAGTGAGCGGCAATGGGACCTGTCTAGGGAAGGTGCCCCAGGCTAAACAAAGTTTATGT  6720
                 ||||||||||||||||||||||||||||||||||||||||||||||||||||||||||||
Sbjct  36126370  CTAGTGAGCGGCAATGGGACCTGTCTAGGGAAGGTGCCCCAGGCTAAACAAAGTTTATGT  36126311

Query  6721      GCCTCCATAGACAGCTCCCCTAGTTGGAAAAGTGACACTAAGTGGTTAATCCCCAGAACT  6780
                 ||||||||||||||||||||||||||||||||||||||||||||||||||||||||||||
Sbjct  36126310  GCCTCCATAGACAGCTCCCCTAGTTGGAAAAGTGACACTAAGTGGTTAATCCCCAGAACT  36126251

Query  6781      GATGGATGGTGGATATGTTCAAAGACTGGCCTCACCCCGTGCTTATCTACCTCGGTCTTT  6840
                 ||||||||||||||||||||||||||||||||||||||||||||||||||||||||||||
Sbjct  36126250  GATGGATGGTGGATATGTTCAAAGACTGGCCTCACCCCGTGCTTATCTACCTCGGTCTTT  36126191

Query  6841      AATGCCGCCAATGAATTCTGTGTCCTAGTAACAGTGCTGCCCCGCATCCTCTATCACCCT  6900
                 ||||||||||||||||||||||||||||||||||||||||||||||||||||||||||||
Sbjct  36126190  AATGCCGCCAATGAATTCTGTGTCCTAGTAACAGTGCTGCCCCGCATCCTCTATCACCCT  36126131

Query  6901      GAGGAGAGTATGTATTCGCATTGGGATAGTGACACAAGTATGAGAAGTAAAAGAGAGCCC  6960
                 ||||||||||||||||||||||||||||||||||||||||||||||||||||||||||||
Sbjct  36126130  GAGGAGAGTATGTATTCGCATTGGGATAGTGACACAAGTATGAGAAGTAAAAGAGAGCCC  36126071

Query  6961      ATCACCGCACTAACCATTGCCACCCTGTTCAGTTTGGGAATAGCCGGAGCTGGGACCGGC  7020
                 ||||||||||||||||||||||||||||||||||||||||||||||||||||||||||||
Sbjct  36126070  ATCACCGCACTAACCATTGCCACCCTGTTCAGTTTGGGAATAGCCGGAGCTGGGACCGGC  36126011

Query  7021      ATAGCTTCCCTGGCTACTCAACAATCAGGAATGACCTCCCTAAGGGCGGCCATAGATGAG  7080
                 ||||||||||||||||||||||||||||||||||||||||||||||||||||||||||||
Sbjct  36126010  ATAGCTTCCCTGGCTACTCAACAATCAGGAATGACCTCCCTAAGGGCGGCCATAGATGAG  36125951

Query  7081      GACATAGAAAGGTTGGAAACCTCGATTAGTCATTTAGAGAAGTCGCTCACCTCTCTATCC  7140
                 ||||||||||||||||||||||||||||||||||||||||||||||||||||||||||||
Sbjct  36125950  GACATAGAAAGGTTGGAAACCTCGATTAGTCATTTAGAGAAGTCGCTCACCTCTCTATCC  36125891

Query  7141      GAGGTAGTACTCCAGAATAGAAGAGGACTTGATTTGTTGTTCCTCCAACAAGGGGGACTG  7200
                 ||||||||||||||||||||||||||||||||||||||||||||||||||||||||||||
Sbjct  36125890  GAGGTAGTACTCCAGAATAGAAGAGGACTTGATTTGTTGTTCCTCCAACAAGGGGGACTG  36125831

Query  7201      TGTGCCGCGCTGGGGGAGGAATGTTGTTTTTATGCTGACCATACTGGTGTGGTAAAAGAA  7260
                 ||||||||||||||||||||||||||||||||||||||||||||||||||||||||||||
Sbjct  36125830  TGTGCCGCGCTGGGGGAGGAATGTTGTTTTTATGCTGACCATACTGGTGTGGTAAAAGAA  36125771

Query  7261      TCCATGGCAAAGGTGAGAGAAGGGTTAGCTAAGAGAAAACGGGAAAGGGAAGCTCAGGAG  7320
                 ||||||||||||||||||||||||||||||||||||||||||||||||||||||||||||
Sbjct  36125770  TCCATGGCAAAGGTGAGAGAAGGGTTAGCTAAGAGAAAACGGGAAAGGGAAGCTCAGGAG  36125711

Query  7321      AACTGGTTTGAGGCTTGGTTTAACAGATCTCCTTGGCTCACCACCTTAGTATCTACCTTA  7380
                 ||||||||||||||||||||||||||||||||||||||||||||||||||||||||||||
Sbjct  36125710  AACTGGTTTGAGGCTTGGTTTAACAGATCTCCTTGGCTCACCACCTTAGTATCTACCTTA  36125651

Query  7381      GTGGGCCCAATTATCTTGCTTGTGCTTATTCTAACCTTGGGCCCTTGCATATTAAACAAG  7440
                 ||||||||||||||||||||||||||||||||||||||||||||||||||||||||||||
Sbjct  36125650  GTGGGCCCAATTATCTTGCTTGTGCTTATTCTAACCTTGGGCCCTTGCATATTAAACAAG  36125591

Query  7441      CTTATTAATTTTGTAAAAGATCGTGTTAATACTGTCCAGCTCATGGTCCTAAGACAACAG  7500
                 ||||||||||||||||||||||||||||||||||||||||||||||||||||||||||||
Sbjct  36125590  CTTATTAATTTTGTAAAAGATCGTGTTAATACTGTCCAGCTCATGGTCCTAAGACAACAG  36125531

Query  7501      TATGAGACAGTGCCCACCCGTGAGGACCTCTACGGCTGGCCCGTACATGAGCAAGATTCC  7560
                 ||||||||||||||||||||||||||||||||||||||||||||||||||||||||||||
Sbjct  36125530  TATGAGACAGTGCCCACCCGTGAGGACCTCTACGGCTGGCCCGTACATGAGCAAGATTCC  36125471

Query  7561      TCATTATGAACAACACACAGGGGGGAAATGTAAGAGACTGTTAGCATGTAAGAGACTGTT  7620
                 ||||||||||||||||||||||||||||||||||||||||||||||||||||||||||||
Sbjct  36125470  TCATTATGAACAACACACAGGGGGGAAATGTAAGAGACTGTTAGCATGTAAGAGACTGTT  36125411

Query  7621      AGCATGAGAACTGCTATCTTCAGGTCAGGGTTAACAGCCCCTAGCCTGAAACAACATAAT  7680
                 ||||||||||||||||||||||||||||||||||||||||||||||||||||||||||||
Sbjct  36125410  AGCATGAGAACTGCTATCTTCAGGTCAGGGTTAACAGCCCCTAGCCTGAAACAACATAAT  36125351

Query  7681      TATAAAATTCCAGGATGTGGGCAGTTGCAGCATGGCGACTAGAAGTCCTGTAGCTTATCT  7740
                 ||||||||||||||||||||||||||||||||||||||||||||||||||||||||||||
Sbjct  36125350  TATAAAATTCCAGGATGTGGGCAGTTGCAGCATGGCGACTAGAAGTCCTGTAGCTTATCT  36125291

Query  7741      TATACTCCTGGTCTCCTTGTCCTGCAGTAAATCTTATACTCTTTGAAGCTATGCAAGTCC  7800
                 ||||||||||||||||||||||||||||||||||||||||||||||||||||||||||||
Sbjct  36125290  TATACTCCTGGTCTCCTTGTCCTGCAGTAAATCTTATACTCTTTGAAGCTATGCAAGTCC  36125231

Query  7801      TGTAGCTTATCTTATACTCCTGGTCTCCTTGTCCTGTAGTAAATCTTATACTCTTTGAAA  7860
                 ||||||||||||||||||||||||||||||||||||||||||||||||||||||||||||
Sbjct  36125230  TGTAGCTTATCTTATACTCCTGGTCTCCTTGTCCTGTAGTAAATCTTATACTCTTTGAAA  36125171

Query  7861      CTATGTAAGTCCTGTAAGTTTATCTTGTACTCTCAGAAGCTATGGAAGGCCTTGAAAATG  7920
                 ||||||||||||||||||||||||||||||||||||||||||||||||||||||||||||
Sbjct  36125170  CTATGTAAGTCCTGTAAGTTTATCTTGTACTCTCAGAAGCTATGGAAGGCCTTGAAAATG  36125111

Query  7921      CTACATAACCCCTTGGCTTTAAGTGTTTGGGGTCCTTGTTAAAAACCCGCTGCGTCGGGC  7980
                 ||||||||||||||||||||||||||||||||||||||||||||||||||||||||||||
Sbjct  36125110  CTACATAACCCCTTGGCTTTAAGTGTTTGGGGTCCTTGTTAAAAACCCGCTGCGTCGGGC  36125051

Query  7981      AGAGACGGGGACCCCAGCCGGCTGGTAATAAACCTCGCTGTGTGACTTGCATTATTGTGC  8040
                 ||||||||||||||||||||||||||||||||||||||||||||||||||||||||||||
Sbjct  36125050  AGAGACGGGGACCCCAGCCGGCTGGTAATAAACCTCGCTGTGTGACTTGCATTATTGTGC  36124991

Query  8041      GGGTTCTCTGTCTGTCTGAGGGGGACAATTCCGGATCTTAACAGG  8085
                 |||||||||||||||||||||||||||||||||||||||||||||
Sbjct  36124990  GGGTTCTCTGTCTGTCTGAGGGGGACAATTCCGGATCTTAACAGG  36124946


 

###########################################################################################################

scaffold_m29_p_13:36127368-36130856
: scaffold_m29_p_13:36127368-36130856(-), Hit seq: , Query_length:3488, Query start: 511, Query end: 1640
Hit start: 2848, Hit end: 3977
Nucs hit: 1139, Identity:68, Score: 371, Evalue: 3e-100, Gaps: 18


Query_seq: scaffold_m29_p_13:36127368-36130856(-), Hit seq: , Query_length:3488, Query start: 1, Query end: 3488
Nucs hit: 3487

NC_001362.1 Friend murine leukemia virus FB29 complete genome
Length=8323

  = 371 bits (411),  Expect = 3e-100
 Identities = 771/1139 (68%), Gaps = 18/1139 (2%)
 Strand=Plus/Plus

Query  511   GGAATACTGAAACCTTGCCATTCTGCCTGGAACACCCCACTTCTCCCCGTTAAGAAACCG  570
             ||||| |||  ||| ||||| ||  |||||||||| || || || |||||||||||||||
Sbjct  2848  GGAATTCTGGTACCCTGCCAGTCCCCCTGGAACACGCCCCTGCTACCCGTTAAGAAACCG  2907

Query  571   GGGGGAAAAGATTATAGGCCAGTCCAGGACTTGAGGGAAGTAAATAAGAGGGTTGAAGAC  630
             |||   || ||||||||||| ||||||||  |||| ||||| || ||| |||| ||||||
Sbjct  2908  GGGACTAATGATTATAGGCCTGTCCAGGATCTGAGAGAAGTCAACAAGCGGGTGGAAGAC  2967

Query  631   ATCCATCCCACGGTCCCCAACCCTTATACCTTACTAAGTCACTTGCCCCCTTCACATGTC  690
             ||||| ||||| || ||||||||||| | | |  | ||     | || || || ||    
Sbjct  2968  ATCCACCCCACCGTGCCCAACCCTTACAACCTCTTGAGCGGGCTCCCACCGTCCCACCAG  3027

Query  691   TGGTATACTACCTTAGACCTAAAGGATGCGTTTTTTAGCATAGCCCTGGCACCCAGCAGC  750
             ||||| |||    | ||| |||| ||||| |||||  || |    ||    |||| ||| 
Sbjct  3028  TGGTACACTGTGCTTGACTTAAAAGATGCTTTTTTCTGCCTGAGACTCCACCCCACCAGT  3087

Query  751   CAACACATTTTTGCCTTCGAATGGAATGATGGCAATACGGGAACCCCCGGGCAGCTGACC  810
             ||     | || ||||| || ||||  |||    | | ||||| | | || ||  | |||
Sbjct  3088  CAGTCTCTCTTCGCCTTTGAGTGGAGAGATCCAGAGATGGGAATCTCAGGACAATTAACC  3147

Query  811   TGGACTAGACTACCGCAAGGCTTCAAAAACTCTCCAACTCTGTTTAATGAAGCCCTAAAT  870
             ||||| ||||| ||||| || |||||||||  ||| || |||||| ||||||||||  | 
Sbjct  3148  TGGACCAGACTCCCGCAGGGTTTCAAAAACAGTCCCACCCTGTTTGATGAAGCCCTGCA-  3206

Query  871   CAGGATTTGGACTCG----TTTCGCCAGAGCCATAATTCAG---TTACGCTCCTGCAGTA  923
             ||||    |  ||||     ||  || || |||  |  |||   | |  || || |||||
Sbjct  3207  CAGG----GACCTCGCAGACTT--CCGGATCCAGCACCCAGACCTGATTCTGCTCCAGTA  3260

Query  924   CGTAGATGACTTGCTTCTGGCAGCCCCCTCCGAAGCTGAATGCCGACAGGCCACTGGAGA  983
              ||||||||||| || ||||| ||| | || ||   ||| || | ||| |  ||  | | 
Sbjct  3261  TGTAGATGACTTACTGCTGGCCGCCACTTCTGAGCTTGACTGTCAACAAGGTACGCGGGC  3320

Query  984   CCTCCTCCAGGAGCTGGGGCAGTTGGGCTATCGGGCCAGTGCAAAGAAGGCTCAAATATG  1043
             |||  | ||    || ||| |  | || |||||||||   || ||||| || ||||| ||
Sbjct  3321  CCTGTTACAAACCCTAGGGGACCTCGGATATCGGGCCTCGGCCAAGAAAGCCCAAATTTG  3380

Query  1044  CAGGCAAACA-GTCACCTACCTGGGGTATAAACTAAAAGAAGGAGCCAGATGGCTGACAG  1102
             |  | ||||| ||||  || |||||||||   |||||||| ||    ||||||||||| |
Sbjct  3381  CCAG-AAACAGGTCAAGTATCTGGGGTATCTTCTAAAAGAGGGTCAGAGATGGCTGACTG  3439

Query  1103  AGGCCATGAAAGAGACTATTCTTAGACTTCCAGTCCCGACCTCAGCACGAGAGGTCCGTG  1162
             ||||||  ||||||||| |  |  | |  ||    ||||   |  | ||| |  |  | |
Sbjct  3440  AGGCCAGAAAAGAGACTGTGATGGGGCAGCCTACTCCGAAGACCCCTCGACAACTAAGGG  3499

Query  1163  AGTTTTTAGGGACGACAGGCTACTGCCGGCTGTGGATTTTGGGGTATGCTGAAATAGCAA  1222
             ||||  |||||||| |||||| ||| || || |||||    |||| ||| ||||| ||| 
Sbjct  3500  AGTTCCTAGGGACGGCAGGCTTCTGTCGCCTCTGGATCCCTGGGTTTGCAGAAATGGCAG  3559

Query  1223  AACCTCTGTATGAGGCAACCAAGGATAAGGTCCCT-TGGGCCTGGGGGTCAGACCAACAG  1281
               ||  ||||       |||||  |   || | || |  |  |||||  ||||||| || 
Sbjct  3560  CCCCCTTGTACCCTCTCACCAA-AACGGGGACTCTGTTTGAGTGGGGCCCAGACCAGCAA  3618

Query  1282  AAGGCCTACGATGAACTCAAGGTCGCTCTCCTAAGAGCCCCGGCTCTGGCATTGCCAGAC  1341
             ||||||||| | ||  |||||   |||||| |||  ||||| || |||| ||||||||||
Sbjct  3619  AAGGCCTACCAAGAGATCAAGCAGGCTCTCTTAACTGCCCCTGCCCTGGGATTGCCAGAC  3678

Query  1342  CCCCTGAAGCCCTTCACTCTCTTTGTTGATGAGAGGAGGGGAATAGCGAAAGGGGTGCTA  1401
                   |||||||||   || |||||||| |||| |  |||    || ||||| || |||
Sbjct  3679  TTGACTAAGCCCTTCGAACTTTTTGTTGACGAGAAGCAGGGCTACGCCAAAGGTGTCCTA  3738

Query  1402  ATGCAGCGTCTGGGGCCCTGGAAACGCCCGGTTGCCTATTTATCCAAGAAGCTAGATCCA  1461
             | |||    |||||||| |||   || ||||| |||||  | ||||| |||||||| |||
Sbjct  3739  ACGCAAAAACTGGGGCCTTGGCGTCGGCCGGTGGCCTACCTGTCCAAAAAGCTAGACCCA  3798

Query  1462  GTTGCAGCAGGATGGCCCCCGTGCTTAAGGATCATTGCGGCAGTAGCCCTAATGGTGAAG  1521
             || ||||| || |||||||| ||| || ||||  | || ||  | ||| |  ||   || 
Sbjct  3799  GTGGCAGCTGGGTGGCCCCCTTGCCTACGGATGGTAGCAGCCATCGCCGTTCTGACCAAA  3858

Query  1522  GATGCTGATAAACTCACTTTTGGGCAACATCTGAAGGTAGTAACCCCCCATGCGATCGAG  1581
             || ||||  || |||||  | || || |  ||     |  |  ||||||||||  | |||
Sbjct  3859  GACGCTGGCAAGCTCACCATGGGACAGCCACTAGTCATTCTGGCCCCCCATGCAGTAGAG  3918

Query  1582  GGGGTCCTGAAATATCCCCCTGGTAGGTGGATGACTAATGCCCGACTAACACATTACCA  1640
             |   |  | ||  | ||||||| | | ||| |  | || |||||| | || || |||||
Sbjct  3919  GCACTAGTTAAGCAACCCCCTGATCGCTGGCTCTCCAACGCCCGAATGACCCACTACCA  3977


 


Rhinolophus ferrumequinum scaffold_m29_p_13
Length=72790559

  = 6291 bits (6976),  Expect = 0.0
 Identities = 3488/3488 (100%), Gaps = 0/3488 (0%)
 Strand=Plus/Minus

Query  1         TTATCTCAGAAAACCAGTTTGGTGCAAGGGGCAACTGGGTCCAAGGCTTATCGGTGGACT  60
                 ||||||||||||||||||||||||||||||||||||||||||||||||||||||||||||
Sbjct  36130856  TTATCTCAGAAAACCAGTTTGGTGCAAGGGGCAACTGGGTCCAAGGCTTATCGGTGGACT  36130797

Query  61        AGTAGGCGCCAAGTAGACTTAGGCCGCCACCAAGTGACCCACTCCTTCCTAGTTATCCTT  120
                 ||||||||||||||||||||||||||||||||||||||||||||||||||||||||||||
Sbjct  36130796  AGTAGGCGCCAAGTAGACTTAGGCCGCCACCAAGTGACCCACTCCTTCCTAGTTATCCTT  36130737

Query  121       GAATGCCCTGCCCCCTTACTGGGGCGCGATCTCCTGACTAAGATCAGGGCTCAGATCCAT  180
                 ||||||||||||||||||||||||||||||||||||||||||||||||||||||||||||
Sbjct  36130736  GAATGCCCTGCCCCCTTACTGGGGCGCGATCTCCTGACTAAGATCAGGGCTCAGATCCAT  36130677

Query  181       TTTGAGCCGGATGGCATTAAGCTATTGGATGGCCAAGGACAGCCCCTCCACATTTTGACC  240
                 ||||||||||||||||||||||||||||||||||||||||||||||||||||||||||||
Sbjct  36130676  TTTGAGCCGGATGGCATTAAGCTATTGGATGGCCAAGGACAGCCCCTCCACATTTTGACC  36130617

Query  241       CTGTCTCTTGTGGATGAACATCGCCTGTTCGCCCTGCAGGACAACCCCTACAACCCTCCC  300
                 ||||||||||||||||||||||||||||||||||||||||||||||||||||||||||||
Sbjct  36130616  CTGTCTCTTGTGGATGAACATCGCCTGTTCGCCCTGCAGGACAACCCCTACAACCCTCCC  36130557

Query  301       TCTACAGAATGGCCCCGTGATATGGATTATTGGCTTAAAACATACCCTCAGGCGTGGGCG  360
                 ||||||||||||||||||||||||||||||||||||||||||||||||||||||||||||
Sbjct  36130556  TCTACAGAATGGCCCCGTGATATGGATTATTGGCTTAAAACATACCCTCAGGCGTGGGCG  36130497

Query  361       GAAATAGCGGGTGTGGGCCGGGCGGCCCGCCGAGCACCAGTAGTGGTGGAACTTAAAGCC  420
                 ||||||||||||||||||||||||||||||||||||||||||||||||||||||||||||
Sbjct  36130496  GAAATAGCGGGTGTGGGCCGGGCGGCCCGCCGAGCACCAGTAGTGGTGGAACTTAAAGCC  36130437

Query  421       TCAGCCCAGCCTATCCGGATCCGCCAGTACCCCATGTCTGCAGAGGCGCGGAAAGGGATT  480
                 ||||||||||||||||||||||||||||||||||||||||||||||||||||||||||||
Sbjct  36130436  TCAGCCCAGCCTATCCGGATCCGCCAGTACCCCATGTCTGCAGAGGCGCGGAAAGGGATT  36130377

Query  481       GCCCCGCACATTAACCGTTTACTGGAAGCTGGAATACTGAAACCTTGCCATTCTGCCTGG  540
                 ||||||||||||||||||||||||||||||||||||||||||||||||||||||||||||
Sbjct  36130376  GCCCCGCACATTAACCGTTTACTGGAAGCTGGAATACTGAAACCTTGCCATTCTGCCTGG  36130317

Query  541       AACACCCCACTTCTCCCCGTTAAGAAACCGGGGGGAAAAGATTATAGGCCAGTCCAGGAC  600
                 ||||||||||||||||||||||||||||||||||||||||||||||||||||||||||||
Sbjct  36130316  AACACCCCACTTCTCCCCGTTAAGAAACCGGGGGGAAAAGATTATAGGCCAGTCCAGGAC  36130257

Query  601       TTGAGGGAAGTAAATAAGAGGGTTGAAGACATCCATCCCACGGTCCCCAACCCTTATACC  660
                 ||||||||||||||||||||||||||||||||||||||||||||||||||||||||||||
Sbjct  36130256  TTGAGGGAAGTAAATAAGAGGGTTGAAGACATCCATCCCACGGTCCCCAACCCTTATACC  36130197

Query  661       TTACTAAGTCACTTGCCCCCTTCACATGTCTGGTATACTACCTTAGACCTAAAGGATGCG  720
                 ||||||||||||||||||||||||||||||||||||||||||||||||||||||||||||
Sbjct  36130196  TTACTAAGTCACTTGCCCCCTTCACATGTCTGGTATACTACCTTAGACCTAAAGGATGCG  36130137

Query  721       TTTTTTAGCATAGCCCTGGCACCCAGCAGCCAACACATTTTTGCCTTCGAATGGAATGAT  780
                 ||||||||||||||||||||||||||||||||||||||||||||||||||||||||||||
Sbjct  36130136  TTTTTTAGCATAGCCCTGGCACCCAGCAGCCAACACATTTTTGCCTTCGAATGGAATGAT  36130077

Query  781       GGCAATACGGGAACCCCCGGGCAGCTGACCTGGACTAGACTACCGCAAGGCTTCAAAAAC  840
                 ||||||||||||||||||||||||||||||||||||||||||||||||||||||||||||
Sbjct  36130076  GGCAATACGGGAACCCCCGGGCAGCTGACCTGGACTAGACTACCGCAAGGCTTCAAAAAC  36130017

Query  841       TCTCCAACTCTGTTTAATGAAGCCCTAAATCAGGATTTGGACTCGTTTCGCCAGAGCCAT  900
                 ||||||||||||||||||||||||||||||||||||||||||||||||||||||||||||
Sbjct  36130016  TCTCCAACTCTGTTTAATGAAGCCCTAAATCAGGATTTGGACTCGTTTCGCCAGAGCCAT  36129957

Query  901       AATTCAGTTACGCTCCTGCAGTACGTAGATGACTTGCTTCTGGCAGCCCCCTCCGAAGCT  960
                 ||||||||||||||||||||||||||||||||||||||||||||||||||||||||||||
Sbjct  36129956  AATTCAGTTACGCTCCTGCAGTACGTAGATGACTTGCTTCTGGCAGCCCCCTCCGAAGCT  36129897

Query  961       GAATGCCGACAGGCCACTGGAGACCTCCTCCAGGAGCTGGGGCAGTTGGGCTATCGGGCC  1020
                 ||||||||||||||||||||||||||||||||||||||||||||||||||||||||||||
Sbjct  36129896  GAATGCCGACAGGCCACTGGAGACCTCCTCCAGGAGCTGGGGCAGTTGGGCTATCGGGCC  36129837

Query  1021      AGTGCAAAGAAGGCTCAAATATGCAGGCAAACAGTCACCTACCTGGGGTATAAACTAAAA  1080
                 ||||||||||||||||||||||||||||||||||||||||||||||||||||||||||||
Sbjct  36129836  AGTGCAAAGAAGGCTCAAATATGCAGGCAAACAGTCACCTACCTGGGGTATAAACTAAAA  36129777

Query  1081      GAAGGAGCCAGATGGCTGACAGAGGCCATGAAAGAGACTATTCTTAGACTTCCAGTCCCG  1140
                 ||||||||||||||||||||||||||||||||||||||||||||||||||||||||||||
Sbjct  36129776  GAAGGAGCCAGATGGCTGACAGAGGCCATGAAAGAGACTATTCTTAGACTTCCAGTCCCG  36129717

Query  1141      ACCTCAGCACGAGAGGTCCGTGAGTTTTTAGGGACGACAGGCTACTGCCGGCTGTGGATT  1200
                 ||||||||||||||||||||||||||||||||||||||||||||||||||||||||||||
Sbjct  36129716  ACCTCAGCACGAGAGGTCCGTGAGTTTTTAGGGACGACAGGCTACTGCCGGCTGTGGATT  36129657

Query  1201      TTGGGGTATGCTGAAATAGCAAAACCTCTGTATGAGGCAACCAAGGATAAGGTCCCTTGG  1260
                 ||||||||||||||||||||||||||||||||||||||||||||||||||||||||||||
Sbjct  36129656  TTGGGGTATGCTGAAATAGCAAAACCTCTGTATGAGGCAACCAAGGATAAGGTCCCTTGG  36129597

Query  1261      GCCTGGGGGTCAGACCAACAGAAGGCCTACGATGAACTCAAGGTCGCTCTCCTAAGAGCC  1320
                 ||||||||||||||||||||||||||||||||||||||||||||||||||||||||||||
Sbjct  36129596  GCCTGGGGGTCAGACCAACAGAAGGCCTACGATGAACTCAAGGTCGCTCTCCTAAGAGCC  36129537

Query  1321      CCGGCTCTGGCATTGCCAGACCCCCTGAAGCCCTTCACTCTCTTTGTTGATGAGAGGAGG  1380
                 ||||||||||||||||||||||||||||||||||||||||||||||||||||||||||||
Sbjct  36129536  CCGGCTCTGGCATTGCCAGACCCCCTGAAGCCCTTCACTCTCTTTGTTGATGAGAGGAGG  36129477

Query  1381      GGAATAGCGAAAGGGGTGCTAATGCAGCGTCTGGGGCCCTGGAAACGCCCGGTTGCCTAT  1440
                 ||||||||||||||||||||||||||||||||||||||||||||||||||||||||||||
Sbjct  36129476  GGAATAGCGAAAGGGGTGCTAATGCAGCGTCTGGGGCCCTGGAAACGCCCGGTTGCCTAT  36129417

Query  1441      TTATCCAAGAAGCTAGATCCAGTTGCAGCAGGATGGCCCCCGTGCTTAAGGATCATTGCG  1500
                 ||||||||||||||||||||||||||||||||||||||||||||||||||||||||||||
Sbjct  36129416  TTATCCAAGAAGCTAGATCCAGTTGCAGCAGGATGGCCCCCGTGCTTAAGGATCATTGCG  36129357

Query  1501      GCAGTAGCCCTAATGGTGAAGGATGCTGATAAACTCACTTTTGGGCAACATCTGAAGGTA  1560
                 ||||||||||||||||||||||||||||||||||||||||||||||||||||||||||||
Sbjct  36129356  GCAGTAGCCCTAATGGTGAAGGATGCTGATAAACTCACTTTTGGGCAACATCTGAAGGTA  36129297

Query  1561      GTAACCCCCCATGCGATCGAGGGGGTCCTGAAATATCCCCCTGGTAGGTGGATGACTAAT  1620
                 ||||||||||||||||||||||||||||||||||||||||||||||||||||||||||||
Sbjct  36129296  GTAACCCCCCATGCGATCGAGGGGGTCCTGAAATATCCCCCTGGTAGGTGGATGACTAAT  36129237

Query  1621      GCCCGACTAACACATTACCAAGGACTCTTGCTAGATGCACCCCGGATCATCTTCGCTGAA  1680
                 ||||||||||||||||||||||||||||||||||||||||||||||||||||||||||||
Sbjct  36129236  GCCCGACTAACACATTACCAAGGACTCTTGCTAGATGCACCCCGGATCATCTTCGCTGAA  36129177

Query  1681      CCCACCGCTCTGAATCCAGCCACCCTGCTGCCGACCCCGGATCTGAGAGCTCCCCTGCAT  1740
                 ||||||||||||||||||||||||||||||||||||||||||||||||||||||||||||
Sbjct  36129176  CCCACCGCTCTGAATCCAGCCACCCTGCTGCCGACCCCGGATCTGAGAGCTCCCCTGCAT  36129117

Query  1741      GATTGCCAAGAGATCATGGCAGAAGTCACCCAGGTGCGCCCCGACCTCCAGGACACCGCA  1800
                 ||||||||||||||||||||||||||||||||||||||||||||||||||||||||||||
Sbjct  36129116  GATTGCCAAGAGATCATGGCAGAAGTCACCCAGGTGCGCCCCGACCTCCAGGACACCGCA  36129057

Query  1801      CTACCCAACAGTGAGTTGGTATGGTACACTGATGGAAGCAGCTTCGTTATAGATGGTGTG  1860
                 ||||||||||||||||||||||||||||||||||||||||||||||||||||||||||||
Sbjct  36129056  CTACCCAACAGTGAGTTGGTATGGTACACTGATGGAAGCAGCTTCGTTATAGATGGTGTG  36128997

Query  1861      CGGAGGGCAGGCGCAGCGGTGGTAGACCAAGGGGGAAACATCATTTGGAATGCCTCGCTT  1920
                 ||||||||||||||||||||||||||||||||||||||||||||||||||||||||||||
Sbjct  36128996  CGGAGGGCAGGCGCAGCGGTGGTAGACCAAGGGGGAAACATCATTTGGAATGCCTCGCTT  36128937

Query  1921      TCCCCGGGGACATCAGCACAGAAGGCCGAACTGATCGCGCTGGCGGAGGCGCTGGAACGG  1980
                 ||||||||||||||||||||||||||||||||||||||||||||||||||||||||||||
Sbjct  36128936  TCCCCGGGGACATCAGCACAGAAGGCCGAACTGATCGCGCTGGCGGAGGCGCTGGAACGG  36128877

Query  1981      GCCGAAGGGAGACGGGTGACTGTCTACACCGATAGCCGCTACGCCTTTGGCACTGTCCAT  2040
                 ||||||||||||||||||||||||||||||||||||||||||||||||||||||||||||
Sbjct  36128876  GCCGAAGGGAGACGGGTGACTGTCTACACCGATAGCCGCTACGCCTTTGGCACTGTCCAT  36128817

Query  2041      GTGCATGGCGCTATCTACCGGGAAAGAGGCTTTGTTACAGCGGAAGGAAAGACTCTGCGC  2100
                 ||||||||||||||||||||||||||||||||||||||||||||||||||||||||||||
Sbjct  36128816  GTGCATGGCGCTATCTACCGGGAAAGAGGCTTTGTTACAGCGGAAGGAAAGACTCTGCGC  36128757

Query  2101      AATCTTCCTGAGGTACGAAGACTGCTGTTGGCTGTGCAAATGCCCCGGGCAGTCGCAGTT  2160
                 ||||||||||||||||||||||||||||||||||||||||||||||||||||||||||||
Sbjct  36128756  AATCTTCCTGAGGTACGAAGACTGCTGTTGGCTGTGCAAATGCCCCGGGCAGTCGCAGTT  36128697

Query  2161      GTCCACATCCCTGGGCACCAGTCTGCCCAGACCCCGGAAGCTGAAGGAAACCGGCGAGCG  2220
                 ||||||||||||||||||||||||||||||||||||||||||||||||||||||||||||
Sbjct  36128696  GTCCACATCCCTGGGCACCAGTCTGCCCAGACCCCGGAAGCTGAAGGAAACCGGCGAGCG  36128637

Query  2221      GATGAAGCCGCCAAGGCAGTGGCAGTAGCTTCATCAGCTTTAGCACTCACCCTGCCCACA  2280
                 ||||||||||||||||||||||||||||||||||||||||||||||||||||||||||||
Sbjct  36128636  GATGAAGCCGCCAAGGCAGTGGCAGTAGCTTCATCAGCTTTAGCACTCACCCTGCCCACA  36128577

Query  2281      CCTGAGCTCCCTCACCTGCCCCCGCGACCTGACTACACTCCAGAAGACCTGCGATGGATC  2340
                 ||||||||||||||||||||||||||||||||||||||||||||||||||||||||||||
Sbjct  36128576  CCTGAGCTCCCTCACCTGCCCCCGCGACCTGACTACACTCCAGAAGACCTGCGATGGATC  36128517

Query  2341      CAGAACCACCACTGCCCGGAATCTGATCAGCAGGGGTGGCATCGGGATACAGAAGGAAGA  2400
                 ||||||||||||||||||||||||||||||||||||||||||||||||||||||||||||
Sbjct  36128516  CAGAACCACCACTGCCCGGAATCTGATCAGCAGGGGTGGCATCGGGATACAGAAGGAAGA  36128457

Query  2401      TTGATACTGCCGGCACAGCTAGGACTGTTTCTTCTCTCCAACCTGCATCAAGCCACCCAC  2460
                 ||||||||||||||||||||||||||||||||||||||||||||||||||||||||||||
Sbjct  36128456  TTGATACTGCCGGCACAGCTAGGACTGTTTCTTCTCTCCAACCTGCATCAAGCCACCCAC  36128397

Query  2461      TTAGGAAAAAAGAAGTTGCTGACAATTCTCGAGTCCGCCCGCCTCCGGTTTCCCCGACAA  2520
                 ||||||||||||||||||||||||||||||||||||||||||||||||||||||||||||
Sbjct  36128396  TTAGGAAAAAAGAAGTTGCTGACAATTCTCGAGTCCGCCCGCCTCCGGTTTCCCCGACAA  36128337

Query  2521      GCGGCTCAGATTCAAGAGATTGTAGATCAGTGCATTGGGTGCCAGGCTATGAGACCCAGT  2580
                 ||||||||||||||||||||||||||||||||||||||||||||||||||||||||||||
Sbjct  36128336  GCGGCTCAGATTCAAGAGATTGTAGATCAGTGCATTGGGTGCCAGGCTATGAGACCCAGT  36128277

Query  2581      AGGAAAGGACCCCAACATACAGGTACGAGGGTACGGGGAAGAGCGCCGGGACGGAGTTGG  2640
                 ||||||||||||||||||||||||||||||||||||||||||||||||||||||||||||
Sbjct  36128276  AGGAAAGGACCCCAACATACAGGTACGAGGGTACGGGGAAGAGCGCCGGGACGGAGTTGG  36128217

Query  2641      GAAGTGGATTTTACTGAGGTAAAGCCTGGGAGGTATGGGTATAAGTACTTGCTAGTAATG  2700
                 ||||||||||||||||||||||||||||||||||||||||||||||||||||||||||||
Sbjct  36128216  GAAGTGGATTTTACTGAGGTAAAGCCTGGGAGGTATGGGTATAAGTACTTGCTAGTAATG  36128157

Query  2701      GTTGACACATTTTCGGGCTGGGTGGAAGCCTTCCCCACGAAACGGGAGACTGCCCAAGTG  2760
                 ||||||||||||||||||||||||||||||||||||||||||||||||||||||||||||
Sbjct  36128156  GTTGACACATTTTCGGGCTGGGTGGAAGCCTTCCCCACGAAACGGGAGACTGCCCAAGTG  36128097

Query  2761      GTTGCTAAGGCATTACTAGAAGAAATTATTCCCAGATATGGGGTTCCTGAGGTTTTAGGC  2820
                 ||||||||||||||||||||||||||||||||||||||||||||||||||||||||||||
Sbjct  36128096  GTTGCTAAGGCATTACTAGAAGAAATTATTCCCAGATATGGGGTTCCTGAGGTTTTAGGC  36128037

Query  2821      TCCGATAACGGCCCAGCTTTCATCAGTAACGTCCTACAAGGGCTAGCCCGAGCGATAGGG  2880
                 ||||||||||||||||||||||||||||||||||||||||||||||||||||||||||||
Sbjct  36128036  TCCGATAACGGCCCAGCTTTCATCAGTAACGTCCTACAAGGGCTAGCCCGAGCGATAGGG  36127977

Query  2881      ATCAATTGGAAGTTACATTGTGAATATAATCCCCAGAGCTCAGGGCAGGTAGAGAGAATG  2940
                 ||||||||||||||||||||||||||||||||||||||||||||||||||||||||||||
Sbjct  36127976  ATCAATTGGAAGTTACATTGTGAATATAATCCCCAGAGCTCAGGGCAGGTAGAGAGAATG  36127917

Query  2941      AATCGGACTCTAAAGGAGACCTTGTCCAAACTAGCCATCGAGACTGGCGGGGACTGGGTG  3000
                 ||||||||||||||||||||||||||||||||||||||||||||||||||||||||||||
Sbjct  36127916  AATCGGACTCTAAAGGAGACCTTGTCCAAACTAGCCATCGAGACTGGCGGGGACTGGGTG  36127857

Query  3001      ACCCTCTTACCCTATGCCATCTTCCGGGTCCGGAACTCACCATATGTACATGGTTTGACA  3060
                 ||||||||||||||||||||||||||||||||||||||||||||||||||||||||||||
Sbjct  36127856  ACCCTCTTACCCTATGCCATCTTCCGGGTCCGGAACTCACCATATGTACATGGTTTGACA  36127797

Query  3061      CCTTTCGAAATTCTGTATGGGGCACCACCCCCCATTATTGTTCGTACTCTACCAGATCAT  3120
                 ||||||||||||||||||||||||||||||||||||||||||||||||||||||||||||
Sbjct  36127796  CCTTTCGAAATTCTGTATGGGGCACCACCCCCCATTATTGTTCGTACTCTACCAGATCAT  36127737

Query  3121      GACCCCAATGTGGCCCCAAGTTATCTGGCCAGTTTAAAGGCCCTACAAGGGGTCCAACAT  3180
                 ||||||||||||||||||||||||||||||||||||||||||||||||||||||||||||
Sbjct  36127736  GACCCCAATGTGGCCCCAAGTTATCTGGCCAGTTTAAAGGCCCTACAAGGGGTCCAACAT  36127677

Query  3181      GAGATATGGCCCCTAGTGAGTTCCCTGTATGAAATTAAGGACGCCCCGAACCCGGAACAT  3240
                 ||||||||||||||||||||||||||||||||||||||||||||||||||||||||||||
Sbjct  36127676  GAGATATGGCCCCTAGTGAGTTCCCTGTATGAAATTAAGGACGCCCCGAACCCGGAACAT  36127617

Query  3241      GGCATCGTTCCAGGGGATTGGGTATGGGTAAGGAGACACAGGTCCCGGACACTGGAGGAG  3300
                 ||||||||||||||||||||||||||||||||||||||||||||||||||||||||||||
Sbjct  36127616  GGCATCGTTCCAGGGGATTGGGTATGGGTAAGGAGACACAGGTCCCGGACACTGGAGGAG  36127557

Query  3301      AGATGGAAAGGTCCTTATGTGGTTATTCTGGTTACCCCCACTGCCTTAAAGGTTGACGGC  3360
                 ||||||||||||||||||||||||||||||||||||||||||||||||||||||||||||
Sbjct  36127556  AGATGGAAAGGTCCTTATGTGGTTATTCTGGTTACCCCCACTGCCTTAAAGGTTGACGGC  36127497

Query  3361      ATTGGGCCTTGGGTCCATCACTCTCACGTGCGCCGAGCCAGCCAGCTGGAGAAGACGCAA  3420
                 ||||||||||||||||||||||||||||||||||||||||||||||||||||||||||||
Sbjct  36127496  ATTGGGCCTTGGGTCCATCACTCTCACGTGCGCCGAGCCAGCCAGCTGGAGAAGACGCAA  36127437

Query  3421      GCTAAGGAGTGGATCGTACGGCGACACCCTGATAACCCTCTGAAGCTGCAGCTCTCCCGA  3480
                 ||||||||||||||||||||||||||||||||||||||||||||||||||||||||||||
Sbjct  36127436  GCTAAGGAGTGGATCGTACGGCGACACCCTGATAACCCTCTGAAGCTGCAGCTCTCCCGA  36127377

Query  3481      CCTCGGGG  3488
                 ||||||||
Sbjct  36127376  CCTCGGGG  36127369


 

###########################################################################################################

scaffold_m29_p_14:1990670-1990922
: scaffold_m29_p_14:1990670-1990922(+), Hit seq: , Query_length:252, Query start: 91, Query end: 108
Hit start: 180472, Hit end: 180455
Nucs hit: 18, Identity:100, Score: 7, Evalue: 6.3, Gaps: 0


Query_seq: scaffold_m29_p_14:1990670-1990922(+), Hit seq: , Query_length:252, Query start: 1, Query end: 252
Nucs hit: 251

NC_009760.1 Bacillus phage 0305phi8-36, complete genome
Length=218948

  = 33.7 bits (36),  Expect = 6.3
 Identities = 18/18 (100%), Gaps = 0/18 (0%)
 Strand=Plus/Minus

Query  91      AAGTCCTGTAAGTTTATC  108
               ||||||||||||||||||
Sbjct  180472  AAGTCCTGTAAGTTTATC  180455


Rhinolophus ferrumequinum scaffold_m29_p_14
Length=71474355

  = 455 bits (504),  Expect = 3e-126
 Identities = 252/252 (100%), Gaps = 0/252 (0%)
 Strand=Plus/Plus

Query  1        TACTCTTTGAAGCTATGCAAGTCCTGTAGCTTATCTTATACTCCTGGTCTCCTTGTCCTG  60
                ||||||||||||||||||||||||||||||||||||||||||||||||||||||||||||
Sbjct  1990671  TACTCTTTGAAGCTATGCAAGTCCTGTAGCTTATCTTATACTCCTGGTCTCCTTGTCCTG  1990730

Query  61       TAGTAAATCTTATACTCTTTGAAACTATGTAAGTCCTGTAAGTTTATCTTGTACTCTCAG  120
                ||||||||||||||||||||||||||||||||||||||||||||||||||||||||||||
Sbjct  1990731  TAGTAAATCTTATACTCTTTGAAACTATGTAAGTCCTGTAAGTTTATCTTGTACTCTCAG  1990790

Query  121      AAGCTATGGAAGGCCTTGAAAATGCTATATAACCCCTTGGCTTTAAGTGTTTGGGGTCCT  180
                ||||||||||||||||||||||||||||||||||||||||||||||||||||||||||||
Sbjct  1990791  AAGCTATGGAAGGCCTTGAAAATGCTATATAACCCCTTGGCTTTAAGTGTTTGGGGTCCT  1990850

Query  181      TGTTAAAAACCCGCTGTGTCGGGCAGAGACGGGGACCCCAGCCGGCTGGTAATAAACCTC  240
                ||||||||||||||||||||||||||||||||||||||||||||||||||||||||||||
Sbjct  1990851  TGTTAAAAACCCGCTGTGTCGGGCAGAGACGGGGACCCCAGCCGGCTGGTAATAAACCTC  1990910

Query  241      GCTGTGTGACTT  252
                ||||||||||||
Sbjct  1990911  GCTGTGTGACTT  1990922


 

###########################################################################################################

scaffold_m29_p_14:5293600-5295447
: scaffold_m29_p_14:5293600-5295447(-), Hit seq: , Query_length:1847, Query start: 1442, Query end: 1706
Hit start: 7268, Hit end: 7541
Nucs hit: 278, Identity:69, Score: 112, Evalue: 2e-22, Gaps: 17


Query_seq: scaffold_m29_p_14:5293600-5295447(-), Hit seq: , Query_length:1847, Query start: 1, Query end: 1847
Nucs hit: 1846

NC_007815.2 PreXMRV-1 provirus, complete genome
Length=8197

  = 112 bits (123),  Expect = 2e-22
 Identities = 193/278 (69%), Gaps = 17/278 (6%)
 Strand=Plus/Plus

Query  1442  TAGAAAAGTCGCTCACCTCTCTATCCGAGGTAGTACTCCAGAATAGAAGAGGACTTGATT  1501
             ||||||| || || |||||  ||||||||||||| || || ||  |||||||  | || |
Sbjct  7268  TAGAAAAATCCCTGACCTCGTTATCCGAGGTAGTCCTGCAAAACCGAAGAGGGTTAGACT  7327

Query  1502  TGTTGTTCCTCCAACAAGGGGGACTATGTGCCGCGCTGGGGGAGGAATGTTGTTTTTATG  1561
             |  | || ||  || |||||||||| |||||||| ||    || ||||| ||||| ||||
Sbjct  7328  TACTATTTCTAAAAGAAGGGGGACTGTGTGCCGCCCTAAAAGAAGAATGCTGTTTCTATG  7387

Query  1562  ---------CTGGTATGGTAAAAGAATCCATGGCAAAGGTGAGAGAAGGGTT--AGCTAA  1610
                      ||||  | |||| |||   |||||| ||| | |||||| || |  | || |
Sbjct  7388  CAGACCACACTGGCGTAGTAAGAGATAGCATGGCTAAGCTAAGAGAAAGGCTAAACCTGA  7447

Query  1611  GAGAAAACGGGAAAGGGAAGCTCAGGAGAA--CTGGTTTGAGGCTTGGTTTAACAGATCC  1668
             || ||||   |     |||  |||||| ||   ||||||||||    ||||||||| |||
Sbjct  7448  GACAAAAATTG--TTCGAA--TCAGGACAAGGGTGGTTTGAGGGACTGTTTAACAGGTCC  7503

Query  1669  CCCTGGCTCACCACCTTAGTATCTACCTTAGTGGGCCC  1706
             || ||| |||| ||| |  |||| ||| |  |||||||
Sbjct  7504  CCATGGTTCACGACCCTGATATCCACCATTATGGGCCC  7541


Rhinolophus ferrumequinum scaffold_m29_p_14
Length=71474355

  = 3332 bits (3694),  Expect = 0.0
 Identities = 1847/1847 (100%), Gaps = 0/1847 (0%)
 Strand=Plus/Minus
```
