## Supplementary material for "Bat pluripotent stem cells reveal unique entanglement between host and viruses": BLAST files: Blast Data File SP.txt (part 1 of 58)

```
BLASTN 2.9.0+


Reference: Stephen F. Altschul, Thomas L. Madden, Alejandro A.
Schaffer, Jinghui Zhang, Zheng Zhang, Webb Miller, and David J.
Lipman (1997), "Gapped BLAST and PSI-BLAST: a new generation of
protein database search programs", Nucleic Acids Res. 25:3389-3402.


Database: CombinedViralDB.fa
           14,863 sequences; 407,166,596 total letters


Query= x(-)

Length=10548
                                                                      Score        E
Sequences producing significant alignments:                          (Bits)     Value

NC_001362.1 Friend murine leukemia virus FB29 complete genome         334        7e-89
Z11128.1 Friend murine leukemia virus FB29 complete genome            334        7e-89
NC_001362.1 Friend murine leukemia virus FB29 complete genome         334        7e-89
Z11128.1 Friend murine leukemia virus FB29 complete genome            334        7e-89
NC_007815.2 PreXMRV-1 provirus, complete genome                       324        1e-85
FR871849.1 PreXMRV-1 complete proviral genome                         324        1e-85
NC_007815.2 PreXMRV-1 provirus, complete genome                       324        1e-85
FR871849.1 PreXMRV-1 complete proviral genome                         324        1e-85
NC_001501.1 Moloney murine leukemia virus, complete genome            320        1e-84
AF033811.1 Moloney murine leukemia virus, complete genome             320        1e-84
NC_001501.1 Moloney murine leukemia virus, complete genome            320        1e-84
AF033811.1 Moloney murine leukemia virus, complete genome             320        1e-84
NC_001819.1 Rauscher murine leukemia virus, complete genome           316        2e-83
NC_029853.1 Mus musculus mobilized endogenous polytropic provirus...  306        3e-80
FJ544577.2 Mus musculus mobilized endogenous polytropic provirus ...  306        3e-80
NC_001702.1 Murine type C retrovirus, complete genome                 293        2e-76
X94150.1 Retroviridae complete genome (murine type C retrovirus)      293        2e-76
NC_001702.1 Murine type C retrovirus, complete genome                 293        2e-76
X94150.1 Retroviridae complete genome (murine type C retrovirus)      293        2e-76
NC_022517.1 Baboon endogenous virus strain M7 proviral DNA, compl...  232        6e-58
D10032.1 Baboon endogenous virus strain M7 proviral DNA, complete...  232        6e-58
NC_022517.1 Baboon endogenous virus strain M7 proviral DNA, compl...  232        6e-58
D10032.1 Baboon endogenous virus strain M7 proviral DNA, complete...  232        6e-58
NC_039228.1 Koala retrovirus gag protein (gag), pol protein (pol)...  207        2e-50
AF151794.2 Koala retrovirus gag protein (gag), pol protein (pol),...  207        2e-50
NC_009889.1 RD114 retrovirus, complete genome                         201        1e-48
EU030001.1 RD114 retrovirus isolate SC3C, complete genome             201        1e-48
NC_001885.3 Gibbon ape leukemia virus gag, pol, and env genes, co...  195        1e-46
M26927.1 Gibbon ape leukemia virus gag, pol, and env genes, compl...  195        1e-46
NC_009424.5 Woolly monkey sarcoma virus                               182        9e-43
V01201.1 Simian sarcoma virus proviral sequence with genes coding...  182        9e-43
NC_001940.1 Feline leukemia virus, complete genome                    160        3e-36
AF052723.1 Feline leukemia virus strain Rickard subgroup A, compl...  160        3e-36
NC_001500.1 Spleen focus-forming virus, complete genome               105        6e-20
K00021.1 Friend spleen focus-forming virus (proviral), complete g...  105        6e-20
NC_038923.1 Hardy-Zuckermann 4 feline sarcoma virus (H24-FeSV) ki...  98.7       8e-18
X03711.1 Hardy-Zuckermann 4 feline sarcoma virus (H24-FeSV) kit o...  98.7       8e-18
NC_038923.1 Hardy-Zuckermann 4 feline sarcoma virus (H24-FeSV) ki...  98.7       8e-18
X03711.1 Hardy-Zuckermann 4 feline sarcoma virus (H24-FeSV) kit o...  98.7       8e-18
NC_006934.1 Reticuloendotheliosis virus strain HA9901 from China,...  94.2       4e-16
AY842951.1 Reticuloendotheliosis virus strain HA9901 from China, ...  94.2       4e-16
NC_003059.1 Porcine endogenous retrovirus E, complete genome          84.2       2e-13
AF356697.1 Porcine endogenous retrovirus class E clone P14.1, com...  84.2       2e-13
NC_003059.1 Porcine endogenous retrovirus E, complete genome          84.2       2e-13
AF356697.1 Porcine endogenous retrovirus class E clone P14.1, com...  84.2       2e-13
NC_001502.1 Moloney murine sarcoma virus, complete genome             67.1       5e-08
AF033813.1 Moloney murine sarcoma virus, complete genome              67.1       5e-08
NC_028094.1 Chrysochromulina ericina virus isolate CeV-01B, compl...  56.3       9e-05
KT820662.1 Chrysochromulina ericina virus isolate CeV-01B, comple...  56.3       9e-05
NC_001499.1 Abelson murine leukemia virus, complete genome            55.4       9e-05
AF033812.1 Abelson murine leukemia virus, complete genome             55.4       9e-05
NC_014767.1 Micromonas sp. RCC1109 virus MpV1, complete genome        54.5       3e-04
HM004429.1 Micromonas sp. RCC1109 virus MpV1, complete genome         54.5       3e-04
NC_007654.1 Atlantic salmon swim bladder sarcoma virus, complete ...  53.6       3e-04
DQ174103.1 Atlantic salmon swim bladder sarcoma virus from USA, c...  53.6       3e-04
NC_040621.1 Operophtera brumata nucleopolyhedrovirus isolate Opbu...  52.7       0.001
MF614691.1 Operophtera brumata nucleopolyhedrovirus isolate OpbuN...  52.7       0.001
KF697159.1 Utive virus isolate Pan An 48878 membrane glycoprotein...  45.5       0.16 
NC_021246.1 Mythimna separata entomopoxvirus 'L', complete genome     45.5       0.16 
NC_002520.1 Amsacta moorei entomopoxvirus 'L', complete genome        45.5       0.16 
HF679134.1 Mythimna separata entomopoxvirus 'L', complete genome      45.5       0.16 
AF250284.1 Amsacta moorei entomopoxvirus, complete genome             45.5       0.16 
NC_055561.1 Cervid alphaherpesvirus 3 strain Canada, partial genome   43.7       0.57 
MH036941.1 Cervid alphaherpesvirus 3 strain Canada, complete genome   43.7       0.57 
NC_021312.1 Phaeocystis globosa virus strain 16T, complete genome     42.8       0.57 
KC662249.1 Phaeocystis globosa virus strain 16T, complete genome      42.8       0.57 
MK637631.1 European chub iridovirus isolate LEC15001, complete ge...  41.9       2.0  
NC_043129.1 Micromonas pusilla virus SP1, complete genome, *** SE...  41.9       2.0  
NC_028093.1 Ostreococcus lucimarinus virus 7 isolate OlV7, comple...  41.9       2.0  
NC_014766.1 Ostreococcus lucimarinus virus OlV1, complete genome      41.9       2.0  
JF974320.1 Micromonas pusilla virus SP1, *** SEQUENCING IN PROGRE...  41.9       2.0  
KP874737.1 Ostreococcus lucimarinus virus 7 isolate OlV7, complet...  41.9       2.0  
HM004431.1 Ostreococcus lucimarinus virus OlV1, complete genome       41.9       2.0  
HE795090.1 Douglas virus RdRp gene for RNA-dependent RNA polymera...  41.0       2.0  
NC_021248.1 Choristoneura biennis entomopoxvirus 'L', complete ge...  41.0       2.0  
NC_010154.1 Acidianus filamentous virus 8, complete genome            41.0       2.0  
HF679132.1 Choristoneura biennis entomopoxvirus 'L', complete genome  41.0       2.0  
AM087123.2 Acidianus filamentous virus 8, partial viral genome        41.0       2.0  
X74479.1 Human papillomavirus type 45 genomic DNA                     40.1       7.0  
NC_049466.2 Escherichia phage vB_EcoM_4HA13, complete genome          39.2       7.0  
NC_037666.1 Pandoravirus neocaledonia, complete genome                39.2       7.0  
NC_041917.1 Serratia phage BF, complete genome                        39.2       7.0  
NC_028112.1 Yellowstone lake phycodnavirus 1 DNA, complete genome...  39.2       7.0  
NC_022098.1 Pandoravirus salinus, complete genome                     39.2       7.0  
NC_021529.2 Vibrio phage nt-1, complete genome                        39.2       7.0  
NC_020104.1 Acanthamoeba polyphaga moumouvirus, complete genome       39.2       7.0  
NC_011308.1 Listeria phage P40, complete genome                       39.2       7.0  
MN136198.2 Escherichia phage vB_EcoM_4HA13, complete genome           39.2       7.0  
MG011690.1 Pandoravirus neocaledonia, complete genome                 39.2       7.0  
KY630187.1 Serratia phage BF, complete genome                         39.2       7.0  
LC015647.1 Yellowstone lake phycodnavirus 1 DNA, complete genome,...  39.2       7.0  
KC977571.1 Pandoravirus salinus, complete genome                      39.2       7.0  
HQ317393.2 Vibrio phage nt-1, complete genome                         39.2       7.0  
JX962719.1 Acanthamoeba polyphaga moumouvirus, complete genome        39.2       7.0  
EU855793.1 Listeria phage P40, complete genome                        39.2       7.0  


>NC_001362.1 Friend murine leukemia virus FB29 complete genome
Length=8323

 Score = 334 bits (370),  Expect = 7e-89
 Identities = 763/1138 (67%), Gaps = 19/1138 (2%)
 Strand=Plus/Plus

Query  7985  GAATACTGAAACCTTGCCATTCTGCCTGGAACACCCCACTTCTCCCCGTTAAGAAACCGG  8044
             |||| |||  ||| ||||| ||  |||||||||| || || || ||||||||||||||||
Sbjct  2849  GAATTCTGGTACCCTGCCAGTCCCCCTGGAACACGCCCCTGCTACCCGTTAAGAAACCGG  2908

Query  8045  GGGGAAAAGATTATAGGCCAGTCCAGGACTTGAGGGAAGTGAATAAGAGGGTTGAAGACA  8104
             ||   || ||||||||||| ||||||||  |||| ||||| || ||| |||| |||||||
Sbjct  2909  GGACTAATGATTATAGGCCTGTCCAGGATCTGAGAGAAGTCAACAAGCGGGTGGAAGACA  2968

Query  8105  TCCACCCCACGGTCCCCAACCCTTATACCTTACTAAGTCACTTGCCCCCTTCACATGTCT  8164
             |||||||||| || ||||||||||| | | |  | ||     | || || || ||    |
Sbjct  2969  TCCACCCCACCGTGCCCAACCCTTACAACCTCTTGAGCGGGCTCCCACCGTCCCACCAGT  3028

Query  8165  GGTATACTACCTTAGACCTAAAGGATGCGTTTTTTAGCATAGCCCTGGCACCCAGCAGCC  8224
             |||| |||    | ||| |||| ||||| |||||  || |    ||    |||| ||| |
Sbjct  3029  GGTACACTGTGCTTGACTTAAAAGATGCTTTTTTCTGCCTGAGACTCCACCCCACCAGTC  3088

Query  8225  AACACATTTTTGTCTTCGAATGGAATGATGGCAATACGAGAACCCCCGGGCAGCTGACCT  8284
             |     | || | ||| || ||||  |||    | | | ||| | | || ||  | ||||
Sbjct  3089  AGTCTCTCTTCGCCTTTGAGTGGAGAGATCCAGAGATGGGAATCTCAGGACAATTAACCT  3148

Query  8285  TGACTAGACTACCGCAAGGCTTCAAAAACTCTCCAACTCTGTTTAATGAAGCCCTAAATC  8344
              ||| ||||| ||||| || |||||||||  ||| || |||||| ||||||||||  | |
Sbjct  3149  GGACCAGACTCCCGCAGGGTTTCAAAAACAGTCCCACCCTGTTTGATGAAGCCCTGCA-C  3207

Query  8345  AGGATTTGGACTCG----TTTCACCAGAGCCATAATTCAG---TTACGCTCCTGCAGTAC  8397
             |||    |  ||||     ||  || || |||  |  |||   | |  || || ||||| 
Sbjct  3208  AGG----GACCTCGCAGACTT--CCGGATCCAGCACCCAGACCTGATTCTGCTCCAGTAT  3261

Query  8398  GTAGATGACTTGCTTCTGGCGGCCCCCTCCGAAGCTGAATGCCGACAGGCCACTGGAGAC  8457
             ||||||||||| || ||||| ||| | || ||   ||| || | ||| |  ||  | | |
Sbjct  3262  GTAGATGACTTACTGCTGGCCGCCACTTCTGAGCTTGACTGTCAACAAGGTACGCGGGCC  3321

Query  8458  CTCCTCCAGGAGCTGGGGCAGTTGGGCTATCAGGCCAGTGCAAAGAAGGCTCATATATGC  8517
             ||  | ||    || ||| |  | || |||| ||||   || ||||| || || || |||
Sbjct  3322  CTGTTACAAACCCTAGGGGACCTCGGATATCGGGCCTCGGCCAAGAAAGCCCAAATTTGC  3381

Query  8518  AGGCAAACA-GTCACCTACCTGGGGTATAAACTGAAAGAAGGAGCCAGATGGCTGACAGA  8576
               | ||||| ||||  || |||||||||   || ||||| ||    ||||||||||| ||
Sbjct  3382  CAG-AAACAGGTCAAGTATCTGGGGTATCTTCTAAAAGAGGGTCAGAGATGGCTGACTGA  3440

Query  8577  GGCCATGAAAGAGACTATTCTTAGACTTCCAGTCCCGACCTCAGCACGAGAGGTCCGTGA  8636
             |||||  ||||||||| |  |  | |  ||    ||||   |  | ||| |  |  | ||
Sbjct  3441  GGCCAGAAAAGAGACTGTGATGGGGCAGCCTACTCCGAAGACCCCTCGACAACTAAGGGA  3500

Query  8637  GTTTTTAGGGACGACAGGCTACTGCCGGCTGTGGATTTTGGGGTATGCTGAAATAGCAAA  8696
             |||  |||||||| |||||| ||| || || |||||    |||| ||| ||||| |||  
Sbjct  3501  GTTCCTAGGGACGGCAGGCTTCTGTCGCCTCTGGATCCCTGGGTTTGCAGAAATGGCAGC  3560

Query  8697  ACCTCTGTATGAGGCAACCAAGGATAAGGTCCCT-TGGTCCTGGGGGTCAGACCAACAGA  8755
              ||  ||||       |||||  |   || | || |     |||||  ||||||| || |
Sbjct  3561  CCCCTTGTACCCTCTCACCAA-AACGGGGACTCTGTTTGAGTGGGGCCCAGACCAGCAAA  3619

Query  8756  AGGCCTACGATGAACTCAAGGTCGCTCTCCTAAGAACCCCGGCTCTGGCATTGCCAGACC  8815
             |||||||| | ||  |||||   |||||| |||   |||| || |||| |||||||||| 
Sbjct  3620  AGGCCTACCAAGAGATCAAGCAGGCTCTCTTAACTGCCCCTGCCCTGGGATTGCCAGACT  3679

Query  8816  CCCTGAAGCCCTTCACTCTCTTTGTTGATGAGAGGAGGGGAATAGCGAAAGGGGTGCTAA  8875
                  |||||||||   || |||||||| |||| |  |||    || ||||| || ||||
Sbjct  3680  TGACTAAGCCCTTCGAACTTTTTGTTGACGAGAAGCAGGGCTACGCCAAAGGTGTCCTAA  3739

Query  8876  TGCAGCGTCTGGGGCCCTGGAAACGTCCGGTTGCCTATTTATCCAAGAAGCTAGATCCAG  8935
              |||    |||||||| |||   || ||||| |||||  | ||||| |||||||| ||||
Sbjct  3740  CGCAAAAACTGGGGCCTTGGCGTCGGCCGGTGGCCTACCTGTCCAAAAAGCTAGACCCAG  3799

Query  8936  TTGCAGCAGGATGG-CCCCGTGCTTAAGGATCATTGCGGCAGTAGCCCTAATGGTGAAGG  8994
             | ||||| || ||| |||| ||| || ||||  | || ||  | ||| |  ||   || |
Sbjct  3800  TGGCAGCTGGGTGGCCCCCTTGCCTACGGATGGTAGCAGCCATCGCCGTTCTGACCAAAG  3859

Query  8995  ATGCTGATAAACTCACTTTTGGGCAACATCTGAAGGTAGTAACCCCCCATGCGATCGAGG  9054
             | ||||  || |||||  | || || |  ||     |  |  ||||||||||  | ||||
Sbjct  3860  ACGCTGGCAAGCTCACCATGGGACAGCCACTAGTCATTCTGGCCCCCCATGCAGTAGAGG  3919

Query  9055  GGGTCCTGAAATATCCCCCTGGTAGGTGGATGACTAATGCCCGACTAACCCATTACCA  9112
                |  | ||  | ||||||| | | ||| |  | || |||||| | ||||| |||||
Sbjct  3920  CACTAGTTAAGCAACCCCCTGATCGCTGGCTCTCCAACGCCCGAATGACCCACTACCA  3977


 Score = 159 bits (176),  Expect = 3e-36
 Identities = 265/381 (70%), Gaps = 4/381 (1%)
 Strand=Plus/Plus

Query  10109  TGGGAAGTGGATTTTACTGAGGTAAAGCCTGGGAGGTATGGGTATAAGTACTTGCTAGTA  10168
              |||||| | ||||| ||||||||||| |||||   |||||||||||| ||  |  |||| 
Sbjct  4972   TGGGAAATTGATTTCACTGAGGTAAAACCTGGCCTGTATGGGTATAAATATCTTTTAGTT  5031

Query  10169  ATGGTTGACACATTTTCGGGCTGGGTGGAAGCCTTCCCCACGAAACGGGAGACTGCCCAA  10228
               |  | ||||| || || || ||||| ||||| ||||| || ||    || |||||| ||
Sbjct  5032   TTCATAGACACTTTCTCTGGATGGGTAGAAGCTTTCCCAACCAAGAAAGAAACTGCCAAA  5091

Query  10229  GTGGTTGCTAAGGCATTACTAGAAGAAATTATTCCCAGATATGGGGTTCCTGAGGTTTTA  10288
              || ||  | |||    |||||||||||||  | |||||||  ||  | ||  |||| || 
Sbjct  5092   GTTGTAACCAAGAAGCTACTAGAAGAAATCTTCCCCAGATTCGGCATGCCACAGGTATTG  5151

Query  10289  GGCTCCGATAACAGCCCAGCTTTCATCAGTAACGTCCTACAGGGACTAGCCCGGGCGATA  10348
              ||  |||| ||  | || || ||| ||   || ||    |||  | |||||       | 
Sbjct  5152   GGAACCGACAATGGGCCTGCCTTCGTCTCCAAGGTAAGTCAGACAGTAGCCGATTTACTG  5211

Query  10349  GGGATCAATTGGAAGTTACATTGTGAATATAATCCCCAGAGCTCAGGGCAGGTAGAGAGA  10408
              ||| |  |||||||  |||||||||  || |  |||||||| ||||| |||||||| |||
Sbjct  5212   GGGGTTGATTGGAAACTACATTGTGCTTACAGACCCCAGAGTTCAGGTCAGGTAGAAAGA  5271

Query  10409  ATGAATCGGACTCTAAAGGAGACCTTGTCCAAACTAGCCATCGAGACTGGC---GGGGAC  10465
              |||||| ||||  | |||||||| ||  | ||| |  |  | |  ||||||    |||||
Sbjct  5272   ATGAATAGGACAATCAAGGAGACTTTAACTAAATTGACGCTTGCAACTGGCTCTAGGGAC  5331

Query  10466  TGGGTGACCCT-CTTACCCTA  10485
              ||||||  ||| ||| |||||
Sbjct  5332   TGGGTGCTCCTGCTTCCCCTA  5352


 Score = 72.5 bits (79),  Expect = 1e-09
 Identities = 62/77 (81%), Gaps = 0/77 (0%)
 Strand=Plus/Plus

Query  5732  TACATTCTGCTCTGCAGAATGGCCTACTTTTAATGTGGGCTGGcccccccAGGGAACTTT  5791
             |||||||||||||||||||||||| || || || || || ||||| |   | || |||||
Sbjct  726   TACATTCTGCTCTGCAGAATGGCCAACCTTCAACGTCGGATGGCCACGAGACGGCACTTT  785

Query  5792  TTCCCTAGACATTATTA  5808
             |  || |||||||||||
Sbjct  786   TAACCCAGACATTATTA  802


 Score = 70.7 bits (77),  Expect = 4e-09
 Identities = 263/408 (64%), Gaps = 16/408 (4%)
 Strand=Plus/Plus

Query  6389  TATCAGTACTGGCCCTTTTCTAGCAGTGATCTGTACAACTGGAAGGCTCAAAACCCTCCT  6448
             ||||| |||||||| |||||   |  ||| || || ||||||||   | | |||||  ||
Sbjct  1291  TATCAATACTGGCCATTTTCCTCCTCTGACCTCTATAACTGGAAAAATAACAACCCCTCT  1350

Query  6449  TTATCTGAGGACCCGAAAGGCCTAACTGACC----TGTTCGAGTCTGTCATGCACACACA  6504
             || || ||||||||     ||  || ||||     || ||||||| ||  | |  || ||
Sbjct  1351  TTCTCCGAGGACCCA----GCTAAATTGACAGCTTTGATCGAGTCCGTTCTCCTTACTCA  1406

Query  6505  -CAGTCCCACTTGGGATGATTGCCAGCAGCTTCTTAAGACCTTATTCACCACCGAGGTGC  6563
              ||| |||||||||||||| ||||| |||||  |   |||| |  | ||    || |   
Sbjct  1407  TCAG-CCCACTTGGGATGACTGCCAACAGCTATTAGGGACCCTGCTGACGGGAGAAGAAA  1465

Query  6564  GCGAGCGAATCCTCACCGAGGCCAGAAAAAATGTCCCCGGCGACAACGGACGACCGACGA  6623
                ||||| | |||   |||||| ||||    || |  || ||  ||||||| || ||  
Sbjct  1466  AACAGCGAGTGCTCCTAGAGGCCCGAAAGGCGGTTCGAGGGGAGGACGGACGCCCAACTC  1525

Query  6624  CCTTGCCGAACCTGATTGAGGAGCGCTTTCCCCTGAATAGACCGGATTGGGACTTTGGGA  6683
                |||| ||    ||| | ||    |||||| || |  | || || |||||||     |
Sbjct  1526  AGCTGCCCAATGACATTAATGATGCTTTTCCCTTGGAACGTCCCGACTGGGACTACAACA  1585

Query  6684  ACGCAGAAGGTAGGGAGCGTCTCCGAGT---CTACCGCCAGACTCTTATGGCAGGTCTCC  6740
              |  |  ||||||| |    | || |||   ||| ||||||   ||  | || |||||||
Sbjct  1586  CCCAACGAGGTAGGAA---CCACCTAGTCCACTATCGCCAGTTGCTCCTAGCGGGTCTCC  1642

Query  6741  GAGCGGCGGCACGCCGCCCCACCAATTTGGCCAAGGTAAAGGCTATAA  6788
              |   ||||   |  ||||||||||||||||||||||||| |  ||||
Sbjct  1643  AAAACGCGGGCAGAAGCCCCACCAATTTGGCCAAGGTAAAAGGGATAA  1690


 Score = 50.0 bits (54),  Expect = 0.004
 Identities = 42/52 (81%), Gaps = 0/52 (0%)
 Strand=Plus/Plus

Query  9468  TGACTGTCTACACCGATAGCCGCTACGCCTTTGGCACTGTCCATGTGCATGG  9519
             ||| ||| |||||||||||||| || || |||| ||||| |||| | || ||
Sbjct  4328  TGAATGTTTACACCGATAGCCGTTATGCTTTTGCCACTGCCCATATTCACGG  4379


>Z11128.1 Friend murine leukemia virus FB29 complete genome
Length=8323

 Score = 334 bits (370),  Expect = 7e-89
 Identities = 763/1138 (67%), Gaps = 19/1138 (2%)
 Strand=Plus/Plus

Query  7985  GAATACTGAAACCTTGCCATTCTGCCTGGAACACCCCACTTCTCCCCGTTAAGAAACCGG  8044
             |||| |||  ||| ||||| ||  |||||||||| || || || ||||||||||||||||
Sbjct  2849  GAATTCTGGTACCCTGCCAGTCCCCCTGGAACACGCCCCTGCTACCCGTTAAGAAACCGG  2908

Query  8045  GGGGAAAAGATTATAGGCCAGTCCAGGACTTGAGGGAAGTGAATAAGAGGGTTGAAGACA  8104
             ||   || ||||||||||| ||||||||  |||| ||||| || ||| |||| |||||||
Sbjct  2909  GGACTAATGATTATAGGCCTGTCCAGGATCTGAGAGAAGTCAACAAGCGGGTGGAAGACA  2968

Query  8105  TCCACCCCACGGTCCCCAACCCTTATACCTTACTAAGTCACTTGCCCCCTTCACATGTCT  8164
             |||||||||| || ||||||||||| | | |  | ||     | || || || ||    |
Sbjct  2969  TCCACCCCACCGTGCCCAACCCTTACAACCTCTTGAGCGGGCTCCCACCGTCCCACCAGT  3028

Query  8165  GGTATACTACCTTAGACCTAAAGGATGCGTTTTTTAGCATAGCCCTGGCACCCAGCAGCC  8224
             |||| |||    | ||| |||| ||||| |||||  || |    ||    |||| ||| |
Sbjct  3029  GGTACACTGTGCTTGACTTAAAAGATGCTTTTTTCTGCCTGAGACTCCACCCCACCAGTC  3088

Query  8225  AACACATTTTTGTCTTCGAATGGAATGATGGCAATACGAGAACCCCCGGGCAGCTGACCT  8284
             |     | || | ||| || ||||  |||    | | | ||| | | || ||  | ||||
Sbjct  3089  AGTCTCTCTTCGCCTTTGAGTGGAGAGATCCAGAGATGGGAATCTCAGGACAATTAACCT  3148

Query  8285  TGACTAGACTACCGCAAGGCTTCAAAAACTCTCCAACTCTGTTTAATGAAGCCCTAAATC  8344
              ||| ||||| ||||| || |||||||||  ||| || |||||| ||||||||||  | |
Sbjct  3149  GGACCAGACTCCCGCAGGGTTTCAAAAACAGTCCCACCCTGTTTGATGAAGCCCTGCA-C  3207

Query  8345  AGGATTTGGACTCG----TTTCACCAGAGCCATAATTCAG---TTACGCTCCTGCAGTAC  8397
             |||    |  ||||     ||  || || |||  |  |||   | |  || || ||||| 
Sbjct  3208  AGG----GACCTCGCAGACTT--CCGGATCCAGCACCCAGACCTGATTCTGCTCCAGTAT  3261

Query  8398  GTAGATGACTTGCTTCTGGCGGCCCCCTCCGAAGCTGAATGCCGACAGGCCACTGGAGAC  8457
             ||||||||||| || ||||| ||| | || ||   ||| || | ||| |  ||  | | |
Sbjct  3262  GTAGATGACTTACTGCTGGCCGCCACTTCTGAGCTTGACTGTCAACAAGGTACGCGGGCC  3321

Query  8458  CTCCTCCAGGAGCTGGGGCAGTTGGGCTATCAGGCCAGTGCAAAGAAGGCTCATATATGC  8517
             ||  | ||    || ||| |  | || |||| ||||   || ||||| || || || |||
Sbjct  3322  CTGTTACAAACCCTAGGGGACCTCGGATATCGGGCCTCGGCCAAGAAAGCCCAAATTTGC  3381

Query  8518  AGGCAAACA-GTCACCTACCTGGGGTATAAACTGAAAGAAGGAGCCAGATGGCTGACAGA  8576
               | ||||| ||||  || |||||||||   || ||||| ||    ||||||||||| ||
Sbjct  3382  CAG-AAACAGGTCAAGTATCTGGGGTATCTTCTAAAAGAGGGTCAGAGATGGCTGACTGA  3440

Query  8577  GGCCATGAAAGAGACTATTCTTAGACTTCCAGTCCCGACCTCAGCACGAGAGGTCCGTGA  8636
             |||||  ||||||||| |  |  | |  ||    ||||   |  | ||| |  |  | ||
Sbjct  3441  GGCCAGAAAAGAGACTGTGATGGGGCAGCCTACTCCGAAGACCCCTCGACAACTAAGGGA  3500

Query  8637  GTTTTTAGGGACGACAGGCTACTGCCGGCTGTGGATTTTGGGGTATGCTGAAATAGCAAA  8696
             |||  |||||||| |||||| ||| || || |||||    |||| ||| ||||| |||  
Sbjct  3501  GTTCCTAGGGACGGCAGGCTTCTGTCGCCTCTGGATCCCTGGGTTTGCAGAAATGGCAGC  3560

Query  8697  ACCTCTGTATGAGGCAACCAAGGATAAGGTCCCT-TGGTCCTGGGGGTCAGACCAACAGA  8755
              ||  ||||       |||||  |   || | || |     |||||  ||||||| || |
Sbjct  3561  CCCCTTGTACCCTCTCACCAA-AACGGGGACTCTGTTTGAGTGGGGCCCAGACCAGCAAA  3619

Query  8756  AGGCCTACGATGAACTCAAGGTCGCTCTCCTAAGAACCCCGGCTCTGGCATTGCCAGACC  8815
             |||||||| | ||  |||||   |||||| |||   |||| || |||| |||||||||| 
Sbjct  3620  AGGCCTACCAAGAGATCAAGCAGGCTCTCTTAACTGCCCCTGCCCTGGGATTGCCAGACT  3679

Query  8816  CCCTGAAGCCCTTCACTCTCTTTGTTGATGAGAGGAGGGGAATAGCGAAAGGGGTGCTAA  8875
                  |||||||||   || |||||||| |||| |  |||    || ||||| || ||||
Sbjct  3680  TGACTAAGCCCTTCGAACTTTTTGTTGACGAGAAGCAGGGCTACGCCAAAGGTGTCCTAA  3739

Query  8876  TGCAGCGTCTGGGGCCCTGGAAACGTCCGGTTGCCTATTTATCCAAGAAGCTAGATCCAG  8935
              |||    |||||||| |||   || ||||| |||||  | ||||| |||||||| ||||
Sbjct  3740  CGCAAAAACTGGGGCCTTGGCGTCGGCCGGTGGCCTACCTGTCCAAAAAGCTAGACCCAG  3799

Query  8936  TTGCAGCAGGATGG-CCCCGTGCTTAAGGATCATTGCGGCAGTAGCCCTAATGGTGAAGG  8994
             | ||||| || ||| |||| ||| || ||||  | || ||  | ||| |  ||   || |
Sbjct  3800  TGGCAGCTGGGTGGCCCCCTTGCCTACGGATGGTAGCAGCCATCGCCGTTCTGACCAAAG  3859

Query  8995  ATGCTGATAAACTCACTTTTGGGCAACATCTGAAGGTAGTAACCCCCCATGCGATCGAGG  9054
             | ||||  || |||||  | || || |  ||     |  |  ||||||||||  | ||||
Sbjct  3860  ACGCTGGCAAGCTCACCATGGGACAGCCACTAGTCATTCTGGCCCCCCATGCAGTAGAGG  3919

Query  9055  GGGTCCTGAAATATCCCCCTGGTAGGTGGATGACTAATGCCCGACTAACCCATTACCA  9112
                |  | ||  | ||||||| | | ||| |  | || |||||| | ||||| |||||
Sbjct  3920  CACTAGTTAAGCAACCCCCTGATCGCTGGCTCTCCAACGCCCGAATGACCCACTACCA  3977


 Score = 159 bits (176),  Expect = 3e-36
 Identities = 265/381 (70%), Gaps = 4/381 (1%)
 Strand=Plus/Plus

Query  10109  TGGGAAGTGGATTTTACTGAGGTAAAGCCTGGGAGGTATGGGTATAAGTACTTGCTAGTA  10168
              |||||| | ||||| ||||||||||| |||||   |||||||||||| ||  |  |||| 
Sbjct  4972   TGGGAAATTGATTTCACTGAGGTAAAACCTGGCCTGTATGGGTATAAATATCTTTTAGTT  5031

Query  10169  ATGGTTGACACATTTTCGGGCTGGGTGGAAGCCTTCCCCACGAAACGGGAGACTGCCCAA  10228
               |  | ||||| || || || ||||| ||||| ||||| || ||    || |||||| ||
Sbjct  5032   TTCATAGACACTTTCTCTGGATGGGTAGAAGCTTTCCCAACCAAGAAAGAAACTGCCAAA  5091

Query  10229  GTGGTTGCTAAGGCATTACTAGAAGAAATTATTCCCAGATATGGGGTTCCTGAGGTTTTA  10288
              || ||  | |||    |||||||||||||  | |||||||  ||  | ||  |||| || 
Sbjct  5092   GTTGTAACCAAGAAGCTACTAGAAGAAATCTTCCCCAGATTCGGCATGCCACAGGTATTG  5151

Query  10289  GGCTCCGATAACAGCCCAGCTTTCATCAGTAACGTCCTACAGGGACTAGCCCGGGCGATA  10348
              ||  |||| ||  | || || ||| ||   || ||    |||  | |||||       | 
Sbjct  5152   GGAACCGACAATGGGCCTGCCTTCGTCTCCAAGGTAAGTCAGACAGTAGCCGATTTACTG  5211

Query  10349  GGGATCAATTGGAAGTTACATTGTGAATATAATCCCCAGAGCTCAGGGCAGGTAGAGAGA  10408
              ||| |  |||||||  |||||||||  || |  |||||||| ||||| |||||||| |||
Sbjct  5212   GGGGTTGATTGGAAACTACATTGTGCTTACAGACCCCAGAGTTCAGGTCAGGTAGAAAGA  5271

Query  10409  ATGAATCGGACTCTAAAGGAGACCTTGTCCAAACTAGCCATCGAGACTGGC---GGGGAC  10465
              |||||| ||||  | |||||||| ||  | ||| |  |  | |  ||||||    |||||
Sbjct  5272   ATGAATAGGACAATCAAGGAGACTTTAACTAAATTGACGCTTGCAACTGGCTCTAGGGAC  5331

Query  10466  TGGGTGACCCT-CTTACCCTA  10485
              ||||||  ||| ||| |||||
Sbjct  5332   TGGGTGCTCCTGCTTCCCCTA  5352


 Score = 72.5 bits (79),  Expect = 1e-09
 Identities = 62/77 (81%), Gaps = 0/77 (0%)
 Strand=Plus/Plus

Query  5732  TACATTCTGCTCTGCAGAATGGCCTACTTTTAATGTGGGCTGGcccccccAGGGAACTTT  5791
             |||||||||||||||||||||||| || || || || || ||||| |   | || |||||
Sbjct  726   TACATTCTGCTCTGCAGAATGGCCAACCTTCAACGTCGGATGGCCACGAGACGGCACTTT  785

Query  5792  TTCCCTAGACATTATTA  5808
             |  || |||||||||||
Sbjct  786   TAACCCAGACATTATTA  802


 Score = 70.7 bits (77),  Expect = 4e-09
 Identities = 263/408 (64%), Gaps = 16/408 (4%)
 Strand=Plus/Plus

Query  6389  TATCAGTACTGGCCCTTTTCTAGCAGTGATCTGTACAACTGGAAGGCTCAAAACCCTCCT  6448
             ||||| |||||||| |||||   |  ||| || || ||||||||   | | |||||  ||
Sbjct  1291  TATCAATACTGGCCATTTTCCTCCTCTGACCTCTATAACTGGAAAAATAACAACCCCTCT  1350

Query  6449  TTATCTGAGGACCCGAAAGGCCTAACTGACC----TGTTCGAGTCTGTCATGCACACACA  6504
             || || ||||||||     ||  || ||||     || ||||||| ||  | |  || ||
Sbjct  1351  TTCTCCGAGGACCCA----GCTAAATTGACAGCTTTGATCGAGTCCGTTCTCCTTACTCA  1406

Query  6505  -CAGTCCCACTTGGGATGATTGCCAGCAGCTTCTTAAGACCTTATTCACCACCGAGGTGC  6563
              ||| |||||||||||||| ||||| |||||  |   |||| |  | ||    || |   
Sbjct  1407  TCAG-CCCACTTGGGATGACTGCCAACAGCTATTAGGGACCCTGCTGACGGGAGAAGAAA  1465

Query  6564  GCGAGCGAATCCTCACCGAGGCCAGAAAAAATGTCCCCGGCGACAACGGACGACCGACGA  6623
                ||||| | |||   |||||| ||||    || |  || ||  ||||||| || ||  
Sbjct  1466  AACAGCGAGTGCTCCTAGAGGCCCGAAAGGCGGTTCGAGGGGAGGACGGACGCCCAACTC  1525

Query  6624  CCTTGCCGAACCTGATTGAGGAGCGCTTTCCCCTGAATAGACCGGATTGGGACTTTGGGA  6683
                |||| ||    ||| | ||    |||||| || |  | || || |||||||     |
Sbjct  1526  AGCTGCCCAATGACATTAATGATGCTTTTCCCTTGGAACGTCCCGACTGGGACTACAACA  1585

Query  6684  ACGCAGAAGGTAGGGAGCGTCTCCGAGT---CTACCGCCAGACTCTTATGGCAGGTCTCC  6740
              |  |  ||||||| |    | || |||   ||| ||||||   ||  | || |||||||
Sbjct  1586  CCCAACGAGGTAGGAA---CCACCTAGTCCACTATCGCCAGTTGCTCCTAGCGGGTCTCC  1642

Query  6741  GAGCGGCGGCACGCCGCCCCACCAATTTGGCCAAGGTAAAGGCTATAA  6788
              |   ||||   |  ||||||||||||||||||||||||| |  ||||
Sbjct  1643  AAAACGCGGGCAGAAGCCCCACCAATTTGGCCAAGGTAAAAGGGATAA  1690


 Score = 50.0 bits (54),  Expect = 0.004
 Identities = 42/52 (81%), Gaps = 0/52 (0%)
 Strand=Plus/Plus

Query  9468  TGACTGTCTACACCGATAGCCGCTACGCCTTTGGCACTGTCCATGTGCATGG  9519
             ||| ||| |||||||||||||| || || |||| ||||| |||| | || ||
Sbjct  4328  TGAATGTTTACACCGATAGCCGTTATGCTTTTGCCACTGCCCATATTCACGG  4379


>NC_001362.1 Friend murine leukemia virus FB29 complete genome
Length=8323

 Score = 334 bits (370),  Expect = 7e-89
 Identities = 763/1138 (67%), Gaps = 19/1138 (2%)
 Strand=Plus/Plus

Query  7985  GAATACTGAAACCTTGCCATTCTGCCTGGAACACCCCACTTCTCCCCGTTAAGAAACCGG  8044
             |||| |||  ||| ||||| ||  |||||||||| || || || ||||||||||||||||
Sbjct  2849  GAATTCTGGTACCCTGCCAGTCCCCCTGGAACACGCCCCTGCTACCCGTTAAGAAACCGG  2908

Query  8045  GGGGAAAAGATTATAGGCCAGTCCAGGACTTGAGGGAAGTGAATAAGAGGGTTGAAGACA  8104
             ||   || ||||||||||| ||||||||  |||| ||||| || ||| |||| |||||||
Sbjct  2909  GGACTAATGATTATAGGCCTGTCCAGGATCTGAGAGAAGTCAACAAGCGGGTGGAAGACA  2968

Query  8105  TCCACCCCACGGTCCCCAACCCTTATACCTTACTAAGTCACTTGCCCCCTTCACATGTCT  8164
             |||||||||| || ||||||||||| | | |  | ||     | || || || ||    |
Sbjct  2969  TCCACCCCACCGTGCCCAACCCTTACAACCTCTTGAGCGGGCTCCCACCGTCCCACCAGT  3028

Query  8165  GGTATACTACCTTAGACCTAAAGGATGCGTTTTTTAGCATAGCCCTGGCACCCAGCAGCC  8224
             |||| |||    | ||| |||| ||||| |||||  || |    ||    |||| ||| |
Sbjct  3029  GGTACACTGTGCTTGACTTAAAAGATGCTTTTTTCTGCCTGAGACTCCACCCCACCAGTC  3088

Query  8225  AACACATTTTTGTCTTCGAATGGAATGATGGCAATACGAGAACCCCCGGGCAGCTGACCT  8284
             |     | || | ||| || ||||  |||    | | | ||| | | || ||  | ||||
Sbjct  3089  AGTCTCTCTTCGCCTTTGAGTGGAGAGATCCAGAGATGGGAATCTCAGGACAATTAACCT  3148

Query  8285  TGACTAGACTACCGCAAGGCTTCAAAAACTCTCCAACTCTGTTTAATGAAGCCCTAAATC  8344
              ||| ||||| ||||| || |||||||||  ||| || |||||| ||||||||||  | |
Sbjct  3149  GGACCAGACTCCCGCAGGGTTTCAAAAACAGTCCCACCCTGTTTGATGAAGCCCTGCA-C  3207

Query  8345  AGGATTTGGACTCG----TTTCACCAGAGCCATAATTCAG---TTACGCTCCTGCAGTAC  8397
             |||    |  ||||     ||  || || |||  |  |||   | |  || || ||||| 
Sbjct  3208  AGG----GACCTCGCAGACTT--CCGGATCCAGCACCCAGACCTGATTCTGCTCCAGTAT  3261

Query  8398  GTAGATGACTTGCTTCTGGCGGCCCCCTCCGAAGCTGAATGCCGACAGGCCACTGGAGAC  8457
             ||||||||||| || ||||| ||| | || ||   ||| || | ||| |  ||  | | |
Sbjct  3262  GTAGATGACTTACTGCTGGCCGCCACTTCTGAGCTTGACTGTCAACAAGGTACGCGGGCC  3321

Query  8458  CTCCTCCAGGAGCTGGGGCAGTTGGGCTATCAGGCCAGTGCAAAGAAGGCTCATATATGC  8517
             ||  | ||    || ||| |  | || |||| ||||   || ||||| || || || |||
Sbjct  3322  CTGTTACAAACCCTAGGGGACCTCGGATATCGGGCCTCGGCCAAGAAAGCCCAAATTTGC  3381

Query  8518  AGGCAAACA-GTCACCTACCTGGGGTATAAACTGAAAGAAGGAGCCAGATGGCTGACAGA  8576
               | ||||| ||||  || |||||||||   || ||||| ||    ||||||||||| ||
Sbjct  3382  CAG-AAACAGGTCAAGTATCTGGGGTATCTTCTAAAAGAGGGTCAGAGATGGCTGACTGA  3440

Query  8577  GGCCATGAAAGAGACTATTCTTAGACTTCCAGTCCCGACCTCAGCACGAGAGGTCCGTGA  8636
             |||||  ||||||||| |  |  | |  ||    ||||   |  | ||| |  |  | ||
Sbjct  3441  GGCCAGAAAAGAGACTGTGATGGGGCAGCCTACTCCGAAGACCCCTCGACAACTAAGGGA  3500

Query  8637  GTTTTTAGGGACGACAGGCTACTGCCGGCTGTGGATTTTGGGGTATGCTGAAATAGCAAA  8696
             |||  |||||||| |||||| ||| || || |||||    |||| ||| ||||| |||  
Sbjct  3501  GTTCCTAGGGACGGCAGGCTTCTGTCGCCTCTGGATCCCTGGGTTTGCAGAAATGGCAGC  3560

Query  8697  ACCTCTGTATGAGGCAACCAAGGATAAGGTCCCT-TGGTCCTGGGGGTCAGACCAACAGA  8755
              ||  ||||       |||||  |   || | || |     |||||  ||||||| || |
Sbjct  3561  CCCCTTGTACCCTCTCACCAA-AACGGGGACTCTGTTTGAGTGGGGCCCAGACCAGCAAA  3619

Query  8756  AGGCCTACGATGAACTCAAGGTCGCTCTCCTAAGAACCCCGGCTCTGGCATTGCCAGACC  8815
             |||||||| | ||  |||||   |||||| |||   |||| || |||| |||||||||| 
Sbjct  3620  AGGCCTACCAAGAGATCAAGCAGGCTCTCTTAACTGCCCCTGCCCTGGGATTGCCAGACT  3679

Query  8816  CCCTGAAGCCCTTCACTCTCTTTGTTGATGAGAGGAGGGGAATAGCGAAAGGGGTGCTAA  8875
                  |||||||||   || |||||||| |||| |  |||    || ||||| || ||||
Sbjct  3680  TGACTAAGCCCTTCGAACTTTTTGTTGACGAGAAGCAGGGCTACGCCAAAGGTGTCCTAA  3739

Query  8876  TGCAGCGTCTGGGGCCCTGGAAACGTCCGGTTGCCTATTTATCCAAGAAGCTAGATCCAG  8935
              |||    |||||||| |||   || ||||| |||||  | ||||| |||||||| ||||
Sbjct  3740  CGCAAAAACTGGGGCCTTGGCGTCGGCCGGTGGCCTACCTGTCCAAAAAGCTAGACCCAG  3799

Query  8936  TTGCAGCAGGATGG-CCCCGTGCTTAAGGATCATTGCGGCAGTAGCCCTAATGGTGAAGG  8994
             | ||||| || ||| |||| ||| || ||||  | || ||  | ||| |  ||   || |
Sbjct  3800  TGGCAGCTGGGTGGCCCCCTTGCCTACGGATGGTAGCAGCCATCGCCGTTCTGACCAAAG  3859

Query  8995  ATGCTGATAAACTCACTTTTGGGCAACATCTGAAGGTAGTAACCCCCCATGCGATCGAGG  9054
             | ||||  || |||||  | || || |  ||     |  |  ||||||||||  | ||||
Sbjct  3860  ACGCTGGCAAGCTCACCATGGGACAGCCACTAGTCATTCTGGCCCCCCATGCAGTAGAGG  3919

Query  9055  GGGTCCTGAAATATCCCCCTGGTAGGTGGATGACTAATGCCCGACTAACCCATTACCA  9112
                |  | ||  | ||||||| | | ||| |  | || |||||| | ||||| |||||
Sbjct  3920  CACTAGTTAAGCAACCCCCTGATCGCTGGCTCTCCAACGCCCGAATGACCCACTACCA  3977


 Score = 159 bits (176),  Expect = 3e-36
 Identities = 265/381 (70%), Gaps = 4/381 (1%)
 Strand=Plus/Plus

Query  10109  TGGGAAGTGGATTTTACTGAGGTAAAGCCTGGGAGGTATGGGTATAAGTACTTGCTAGTA  10168
              |||||| | ||||| ||||||||||| |||||   |||||||||||| ||  |  |||| 
Sbjct  4972   TGGGAAATTGATTTCACTGAGGTAAAACCTGGCCTGTATGGGTATAAATATCTTTTAGTT  5031

Query  10169  ATGGTTGACACATTTTCGGGCTGGGTGGAAGCCTTCCCCACGAAACGGGAGACTGCCCAA  10228
               |  | ||||| || || || ||||| ||||| ||||| || ||    || |||||| ||
Sbjct  5032   TTCATAGACACTTTCTCTGGATGGGTAGAAGCTTTCCCAACCAAGAAAGAAACTGCCAAA  5091

Query  10229  GTGGTTGCTAAGGCATTACTAGAAGAAATTATTCCCAGATATGGGGTTCCTGAGGTTTTA  10288
              || ||  | |||    |||||||||||||  | |||||||  ||  | ||  |||| || 
Sbjct  5092   GTTGTAACCAAGAAGCTACTAGAAGAAATCTTCCCCAGATTCGGCATGCCACAGGTATTG  5151

Query  10289  GGCTCCGATAACAGCCCAGCTTTCATCAGTAACGTCCTACAGGGACTAGCCCGGGCGATA  10348
              ||  |||| ||  | || || ||| ||   || ||    |||  | |||||       | 
Sbjct  5152   GGAACCGACAATGGGCCTGCCTTCGTCTCCAAGGTAAGTCAGACAGTAGCCGATTTACTG  5211

Query  10349  GGGATCAATTGGAAGTTACATTGTGAATATAATCCCCAGAGCTCAGGGCAGGTAGAGAGA  10408
              ||| |  |||||||  |||||||||  || |  |||||||| ||||| |||||||| |||
Sbjct  5212   GGGGTTGATTGGAAACTACATTGTGCTTACAGACCCCAGAGTTCAGGTCAGGTAGAAAGA  5271

Query  10409  ATGAATCGGACTCTAAAGGAGACCTTGTCCAAACTAGCCATCGAGACTGGC---GGGGAC  10465
              |||||| ||||  | |||||||| ||  | ||| |  |  | |  ||||||    |||||
Sbjct  5272   ATGAATAGGACAATCAAGGAGACTTTAACTAAATTGACGCTTGCAACTGGCTCTAGGGAC  5331

Query  10466  TGGGTGACCCT-CTTACCCTA  10485
              ||||||  ||| ||| |||||
Sbjct  5332   TGGGTGCTCCTGCTTCCCCTA  5352


 Score = 72.5 bits (79),  Expect = 1e-09
 Identities = 62/77 (81%), Gaps = 0/77 (0%)
 Strand=Plus/Plus

Query  5732  TACATTCTGCTCTGCAGAATGGCCTACTTTTAATGTGGGCTGGcccccccAGGGAACTTT  5791
             |||||||||||||||||||||||| || || || || || ||||| |   | || |||||
Sbjct  726   TACATTCTGCTCTGCAGAATGGCCAACCTTCAACGTCGGATGGCCACGAGACGGCACTTT  785

Query  5792  TTCCCTAGACATTATTA  5808
             |  || |||||||||||
Sbjct  786   TAACCCAGACATTATTA  802


 Score = 70.7 bits (77),  Expect = 4e-09
 Identities = 263/408 (64%), Gaps = 16/408 (4%)
 Strand=Plus/Plus

Query  6389  TATCAGTACTGGCCCTTTTCTAGCAGTGATCTGTACAACTGGAAGGCTCAAAACCCTCCT  6448
             ||||| |||||||| |||||   |  ||| || || ||||||||   | | |||||  ||
Sbjct  1291  TATCAATACTGGCCATTTTCCTCCTCTGACCTCTATAACTGGAAAAATAACAACCCCTCT  1350

Query  6449  TTATCTGAGGACCCGAAAGGCCTAACTGACC----TGTTCGAGTCTGTCATGCACACACA  6504
             || || ||||||||     ||  || ||||     || ||||||| ||  | |  || ||
Sbjct  1351  TTCTCCGAGGACCCA----GCTAAATTGACAGCTTTGATCGAGTCCGTTCTCCTTACTCA  1406

Query  6505  -CAGTCCCACTTGGGATGATTGCCAGCAGCTTCTTAAGACCTTATTCACCACCGAGGTGC  6563
              ||| |||||||||||||| ||||| |||||  |   |||| |  | ||    || |   
Sbjct  1407  TCAG-CCCACTTGGGATGACTGCCAACAGCTATTAGGGACCCTGCTGACGGGAGAAGAAA  1465

Query  6564  GCGAGCGAATCCTCACCGAGGCCAGAAAAAATGTCCCCGGCGACAACGGACGACCGACGA  6623
                ||||| | |||   |||||| ||||    || |  || ||  ||||||| || ||  
Sbjct  1466  AACAGCGAGTGCTCCTAGAGGCCCGAAAGGCGGTTCGAGGGGAGGACGGACGCCCAACTC  1525

Query  6624  CCTTGCCGAACCTGATTGAGGAGCGCTTTCCCCTGAATAGACCGGATTGGGACTTTGGGA  6683
                |||| ||    ||| | ||    |||||| || |  | || || |||||||     |
Sbjct  1526  AGCTGCCCAATGACATTAATGATGCTTTTCCCTTGGAACGTCCCGACTGGGACTACAACA  1585

Query  6684  ACGCAGAAGGTAGGGAGCGTCTCCGAGT---CTACCGCCAGACTCTTATGGCAGGTCTCC  6740
              |  |  ||||||| |    | || |||   ||| ||||||   ||  | || |||||||
Sbjct  1586  CCCAACGAGGTAGGAA---CCACCTAGTCCACTATCGCCAGTTGCTCCTAGCGGGTCTCC  1642

Query  6741  GAGCGGCGGCACGCCGCCCCACCAATTTGGCCAAGGTAAAGGCTATAA  6788
              |   ||||   |  ||||||||||||||||||||||||| |  ||||
Sbjct  1643  AAAACGCGGGCAGAAGCCCCACCAATTTGGCCAAGGTAAAAGGGATAA  1690


 Score = 50.0 bits (54),  Expect = 0.004
 Identities = 42/52 (81%), Gaps = 0/52 (0%)
 Strand=Plus/Plus

Query  9468  TGACTGTCTACACCGATAGCCGCTACGCCTTTGGCACTGTCCATGTGCATGG  9519
             ||| ||| |||||||||||||| || || |||| ||||| |||| | || ||
Sbjct  4328  TGAATGTTTACACCGATAGCCGTTATGCTTTTGCCACTGCCCATATTCACGG  4379


>Z11128.1 Friend murine leukemia virus FB29 complete genome
Length=8323

 Score = 334 bits (370),  Expect = 7e-89
 Identities = 763/1138 (67%), Gaps = 19/1138 (2%)
 Strand=Plus/Plus

Query  7985  GAATACTGAAACCTTGCCATTCTGCCTGGAACACCCCACTTCTCCCCGTTAAGAAACCGG  8044
             |||| |||  ||| ||||| ||  |||||||||| || || || ||||||||||||||||
Sbjct  2849  GAATTCTGGTACCCTGCCAGTCCCCCTGGAACACGCCCCTGCTACCCGTTAAGAAACCGG  2908

Query  8045  GGGGAAAAGATTATAGGCCAGTCCAGGACTTGAGGGAAGTGAATAAGAGGGTTGAAGACA  8104
             ||   || ||||||||||| ||||||||  |||| ||||| || ||| |||| |||||||
Sbjct  2909  GGACTAATGATTATAGGCCTGTCCAGGATCTGAGAGAAGTCAACAAGCGGGTGGAAGACA  2968

Query  8105  TCCACCCCACGGTCCCCAACCCTTATACCTTACTAAGTCACTTGCCCCCTTCACATGTCT  8164
             |||||||||| || ||||||||||| | | |  | ||     | || || || ||    |
Sbjct  2969  TCCACCCCACCGTGCCCAACCCTTACAACCTCTTGAGCGGGCTCCCACCGTCCCACCAGT  3028

Query  8165  GGTATACTACCTTAGACCTAAAGGATGCGTTTTTTAGCATAGCCCTGGCACCCAGCAGCC  8224
             |||| |||    | ||| |||| ||||| |||||  || |    ||    |||| ||| |
Sbjct  3029  GGTACACTGTGCTTGACTTAAAAGATGCTTTTTTCTGCCTGAGACTCCACCCCACCAGTC  3088

Query  8225  AACACATTTTTGTCTTCGAATGGAATGATGGCAATACGAGAACCCCCGGGCAGCTGACCT  8284
             |     | || | ||| || ||||  |||    | | | ||| | | || ||  | ||||
Sbjct  3089  AGTCTCTCTTCGCCTTTGAGTGGAGAGATCCAGAGATGGGAATCTCAGGACAATTAACCT  3148

Query  8285  TGACTAGACTACCGCAAGGCTTCAAAAACTCTCCAACTCTGTTTAATGAAGCCCTAAATC  8344
              ||| ||||| ||||| || |||||||||  ||| || |||||| ||||||||||  | |
Sbjct  3149  GGACCAGACTCCCGCAGGGTTTCAAAAACAGTCCCACCCTGTTTGATGAAGCCCTGCA-C  3207

Query  8345  AGGATTTGGACTCG----TTTCACCAGAGCCATAATTCAG---TTACGCTCCTGCAGTAC  8397
             |||    |  ||||     ||  || || |||  |  |||   | |  || || ||||| 
Sbjct  3208  AGG----GACCTCGCAGACTT--CCGGATCCAGCACCCAGACCTGATTCTGCTCCAGTAT  3261

Query  8398  GTAGATGACTTGCTTCTGGCGGCCCCCTCCGAAGCTGAATGCCGACAGGCCACTGGAGAC  8457
             ||||||||||| || ||||| ||| | || ||   ||| || | ||| |  ||  | | |
Sbjct  3262  GTAGATGACTTACTGCTGGCCGCCACTTCTGAGCTTGACTGTCAACAAGGTACGCGGGCC  3321

Query  8458  CTCCTCCAGGAGCTGGGGCAGTTGGGCTATCAGGCCAGTGCAAAGAAGGCTCATATATGC  8517
             ||  | ||    || ||| |  | || |||| ||||   || ||||| || || || |||
Sbjct  3322  CTGTTACAAACCCTAGGGGACCTCGGATATCGGGCCTCGGCCAAGAAAGCCCAAATTTGC  3381

Query  8518  AGGCAAACA-GTCACCTACCTGGGGTATAAACTGAAAGAAGGAGCCAGATGGCTGACAGA  8576
               | ||||| ||||  || |||||||||   || ||||| ||    ||||||||||| ||
Sbjct  3382  CAG-AAACAGGTCAAGTATCTGGGGTATCTTCTAAAAGAGGGTCAGAGATGGCTGACTGA  3440

Query  8577  GGCCATGAAAGAGACTATTCTTAGACTTCCAGTCCCGACCTCAGCACGAGAGGTCCGTGA  8636
             |||||  ||||||||| |  |  | |  ||    ||||   |  | ||| |  |  | ||
Sbjct  3441  GGCCAGAAAAGAGACTGTGATGGGGCAGCCTACTCCGAAGACCCCTCGACAACTAAGGGA  3500

Query  8637  GTTTTTAGGGACGACAGGCTACTGCCGGCTGTGGATTTTGGGGTATGCTGAAATAGCAAA  8696
             |||  |||||||| |||||| ||| || || |||||    |||| ||| ||||| |||  
Sbjct  3501  GTTCCTAGGGACGGCAGGCTTCTGTCGCCTCTGGATCCCTGGGTTTGCAGAAATGGCAGC  3560

Query  8697  ACCTCTGTATGAGGCAACCAAGGATAAGGTCCCT-TGGTCCTGGGGGTCAGACCAACAGA  8755
              ||  ||||       |||||  |   || | || |     |||||  ||||||| || |
Sbjct  3561  CCCCTTGTACCCTCTCACCAA-AACGGGGACTCTGTTTGAGTGGGGCCCAGACCAGCAAA  3619

Query  8756  AGGCCTACGATGAACTCAAGGTCGCTCTCCTAAGAACCCCGGCTCTGGCATTGCCAGACC  8815
             |||||||| | ||  |||||   |||||| |||   |||| || |||| |||||||||| 
Sbjct  3620  AGGCCTACCAAGAGATCAAGCAGGCTCTCTTAACTGCCCCTGCCCTGGGATTGCCAGACT  3679

Query  8816  CCCTGAAGCCCTTCACTCTCTTTGTTGATGAGAGGAGGGGAATAGCGAAAGGGGTGCTAA  8875
                  |||||||||   || |||||||| |||| |  |||    || ||||| || ||||
Sbjct  3680  TGACTAAGCCCTTCGAACTTTTTGTTGACGAGAAGCAGGGCTACGCCAAAGGTGTCCTAA  3739

Query  8876  TGCAGCGTCTGGGGCCCTGGAAACGTCCGGTTGCCTATTTATCCAAGAAGCTAGATCCAG  8935
              |||    |||||||| |||   || ||||| |||||  | ||||| |||||||| ||||
Sbjct  3740  CGCAAAAACTGGGGCCTTGGCGTCGGCCGGTGGCCTACCTGTCCAAAAAGCTAGACCCAG  3799

Query  8936  TTGCAGCAGGATGG-CCCCGTGCTTAAGGATCATTGCGGCAGTAGCCCTAATGGTGAAGG  8994
             | ||||| || ||| |||| ||| || ||||  | || ||  | ||| |  ||   || |
Sbjct  3800  TGGCAGCTGGGTGGCCCCCTTGCCTACGGATGGTAGCAGCCATCGCCGTTCTGACCAAAG  3859

Query  8995  ATGCTGATAAACTCACTTTTGGGCAACATCTGAAGGTAGTAACCCCCCATGCGATCGAGG  9054
             | ||||  || |||||  | || || |  ||     |  |  ||||||||||  | ||||
Sbjct  3860  ACGCTGGCAAGCTCACCATGGGACAGCCACTAGTCATTCTGGCCCCCCATGCAGTAGAGG  3919

Query  9055  GGGTCCTGAAATATCCCCCTGGTAGGTGGATGACTAATGCCCGACTAACCCATTACCA  9112
                |  | ||  | ||||||| | | ||| |  | || |||||| | ||||| |||||
Sbjct  3920  CACTAGTTAAGCAACCCCCTGATCGCTGGCTCTCCAACGCCCGAATGACCCACTACCA  3977


 Score = 159 bits (176),  Expect = 3e-36
 Identities = 265/381 (70%), Gaps = 4/381 (1%)
 Strand=Plus/Plus

Query  10109  TGGGAAGTGGATTTTACTGAGGTAAAGCCTGGGAGGTATGGGTATAAGTACTTGCTAGTA  10168
              |||||| | ||||| ||||||||||| |||||   |||||||||||| ||  |  |||| 
Sbjct  4972   TGGGAAATTGATTTCACTGAGGTAAAACCTGGCCTGTATGGGTATAAATATCTTTTAGTT  5031

Query  10169  ATGGTTGACACATTTTCGGGCTGGGTGGAAGCCTTCCCCACGAAACGGGAGACTGCCCAA  10228
               |  | ||||| || || || ||||| ||||| ||||| || ||    || |||||| ||
Sbjct  5032   TTCATAGACACTTTCTCTGGATGGGTAGAAGCTTTCCCAACCAAGAAAGAAACTGCCAAA  5091

Query  10229  GTGGTTGCTAAGGCATTACTAGAAGAAATTATTCCCAGATATGGGGTTCCTGAGGTTTTA  10288
              || ||  | |||    |||||||||||||  | |||||||  ||  | ||  |||| || 
Sbjct  5092   GTTGTAACCAAGAAGCTACTAGAAGAAATCTTCCCCAGATTCGGCATGCCACAGGTATTG  5151

Query  10289  GGCTCCGATAACAGCCCAGCTTTCATCAGTAACGTCCTACAGGGACTAGCCCGGGCGATA  10348
              ||  |||| ||  | || || ||| ||   || ||    |||  | |||||       | 
Sbjct  5152   GGAACCGACAATGGGCCTGCCTTCGTCTCCAAGGTAAGTCAGACAGTAGCCGATTTACTG  5211

Query  10349  GGGATCAATTGGAAGTTACATTGTGAATATAATCCCCAGAGCTCAGGGCAGGTAGAGAGA  10408
              ||| |  |||||||  |||||||||  || |  |||||||| ||||| |||||||| |||
Sbjct  5212   GGGGTTGATTGGAAACTACATTGTGCTTACAGACCCCAGAGTTCAGGTCAGGTAGAAAGA  5271

Query  10409  ATGAATCGGACTCTAAAGGAGACCTTGTCCAAACTAGCCATCGAGACTGGC---GGGGAC  10465
              |||||| ||||  | |||||||| ||  | ||| |  |  | |  ||||||    |||||
Sbjct  5272   ATGAATAGGACAATCAAGGAGACTTTAACTAAATTGACGCTTGCAACTGGCTCTAGGGAC  5331

Query  10466  TGGGTGACCCT-CTTACCCTA  10485
              ||||||  ||| ||| |||||
Sbjct  5332   TGGGTGCTCCTGCTTCCCCTA  5352


 Score = 72.5 bits (79),  Expect = 1e-09
 Identities = 62/77 (81%), Gaps = 0/77 (0%)
 Strand=Plus/Plus

Query  5732  TACATTCTGCTCTGCAGAATGGCCTACTTTTAATGTGGGCTGGcccccccAGGGAACTTT  5791
             |||||||||||||||||||||||| || || || || || ||||| |   | || |||||
Sbjct  726   TACATTCTGCTCTGCAGAATGGCCAACCTTCAACGTCGGATGGCCACGAGACGGCACTTT  785

Query  5792  TTCCCTAGACATTATTA  5808
             |  || |||||||||||
Sbjct  786   TAACCCAGACATTATTA  802


 Score = 70.7 bits (77),  Expect = 4e-09
 Identities = 263/408 (64%), Gaps = 16/408 (4%)
 Strand=Plus/Plus

Query  6389  TATCAGTACTGGCCCTTTTCTAGCAGTGATCTGTACAACTGGAAGGCTCAAAACCCTCCT  6448
             ||||| |||||||| |||||   |  ||| || || ||||||||   | | |||||  ||
Sbjct  1291  TATCAATACTGGCCATTTTCCTCCTCTGACCTCTATAACTGGAAAAATAACAACCCCTCT  1350

Query  6449  TTATCTGAGGACCCGAAAGGCCTAACTGACC----TGTTCGAGTCTGTCATGCACACACA  6504
             || || ||||||||     ||  || ||||     || ||||||| ||  | |  || ||
Sbjct  1351  TTCTCCGAGGACCCA----GCTAAATTGACAGCTTTGATCGAGTCCGTTCTCCTTACTCA  1406

Query  6505  -CAGTCCCACTTGGGATGATTGCCAGCAGCTTCTTAAGACCTTATTCACCACCGAGGTGC  6563
              ||| |||||||||||||| ||||| |||||  |   |||| |  | ||    || |   
Sbjct  1407  TCAG-CCCACTTGGGATGACTGCCAACAGCTATTAGGGACCCTGCTGACGGGAGAAGAAA  1465

Query  6564  GCGAGCGAATCCTCACCGAGGCCAGAAAAAATGTCCCCGGCGACAACGGACGACCGACGA  6623
                ||||| | |||   |||||| ||||    || |  || ||  ||||||| || ||  
Sbjct  1466  AACAGCGAGTGCTCCTAGAGGCCCGAAAGGCGGTTCGAGGGGAGGACGGACGCCCAACTC  1525

Query  6624  CCTTGCCGAACCTGATTGAGGAGCGCTTTCCCCTGAATAGACCGGATTGGGACTTTGGGA  6683
                |||| ||    ||| | ||    |||||| || |  | || || |||||||     |
Sbjct  1526  AGCTGCCCAATGACATTAATGATGCTTTTCCCTTGGAACGTCCCGACTGGGACTACAACA  1585

Query  6684  ACGCAGAAGGTAGGGAGCGTCTCCGAGT---CTACCGCCAGACTCTTATGGCAGGTCTCC  6740
              |  |  ||||||| |    | || |||   ||| ||||||   ||  | || |||||||
Sbjct  1586  CCCAACGAGGTAGGAA---CCACCTAGTCCACTATCGCCAGTTGCTCCTAGCGGGTCTCC  1642

Query  6741  GAGCGGCGGCACGCCGCCCCACCAATTTGGCCAAGGTAAAGGCTATAA  6788
              |   ||||   |  ||||||||||||||||||||||||| |  ||||
Sbjct  1643  AAAACGCGGGCAGAAGCCCCACCAATTTGGCCAAGGTAAAAGGGATAA  1690


 Score = 50.0 bits (54),  Expect = 0.004
 Identities = 42/52 (81%), Gaps = 0/52 (0%)
 Strand=Plus/Plus

Query  9468  TGACTGTCTACACCGATAGCCGCTACGCCTTTGGCACTGTCCATGTGCATGG  9519
             ||| ||| |||||||||||||| || || |||| ||||| |||| | || ||
Sbjct  4328  TGAATGTTTACACCGATAGCCGTTATGCTTTTGCCACTGCCCATATTCACGG  4379


>NC_007815.2 PreXMRV-1 provirus, complete genome
Length=8197

 Score = 324 bits (359),  Expect = 1e-85
 Identities = 911/1380 (66%), Gaps = 24/1380 (2%)
 Strand=Plus/Plus

Query  7985  GAATACTGAAACCTTGCCATTCTGCCTGGAACACCCCACTTCTCCCCGTTAAGAAACCGG  8044
             ||||| ||  ||| ||||| | | ||||||| || || || || |||||||||||||| |
Sbjct  2850  GAATATTGGTACCCTGCCAGTATCCCTGGAATACACCCCTGCTGCCCGTTAAGAAACCAG  2909

Query  8045  GGGGAAAAGATTATAGGCCAGTCCAGGACTTGAGGGAAGTGAATAAGAGGGTTGAAGACA  8104
             ||   || ||||| ||||| ||||||||  |||| ||||| || ||| |||| || || |
Sbjct  2910  GGACTAATGATTACAGGCCTGTCCAGGATCTGAGAGAAGTCAACAAGCGGGTGGAGGATA  2969

Query  8105  TCCACCCCACGGTCCCCAACCCTTATACCTTACTAAGTCACTTGCCCCCTTCACATGTCT  8164
             |||||||||| |  ||||| ||||||| | |  |||||    | || || || ||    |
Sbjct  2970  TCCACCCCACCGGGCCCAATCCTTATAACCTCTTAAGTGGACTCCCTCCGTCCCACCAGT  3029

Query  8165  GGTATACTACCTTAGACCTAAAGGATGCGTTTTTTAGCATAGCCCTGGCACCCAGCAGCC  8224
             |||| |||    | ||  |||||||||| |||||  || |    ||    |||| ||| |
Sbjct  3030  GGTACACTGTGCTTGATTTAAAGGATGCCTTTTTCTGCCTGAGACTCCACCCCACCAGTC  3089

Query  8225  AACACATTTTTGTCTTCGAATGGAATGATGGCAATACGAGAACCCCCGGGCAGCTGACCT  8284
             | |   | || | ||| || ||||  |||    | | | ||| | | || ||  ||||||
Sbjct  3090  AGCCTCTCTTCGCCTTTGAGTGGAGAGATCCAGAAATGGGAATCTCTGGACAATTGACCT  3149

Query  8285  TGACTAGACTACCGCAAGGCTTCAAAAACTCTCCAACTCTGTTTAATGAAGCCCTAAATC  8344
              ||| ||||| || || || |||||||||  ||| || |||||| |||| || ||  | |
Sbjct  3150  GGACCAGACTCCCACAGGGTTTCAAAAACAGTCCCACCCTGTTTGATGAGGCACTGCA-C  3208

Query  8345  AG-GATTTGGACTCGTTTCACCAGAGCCATAATTCAG---TTACGCTCCTGCAGTACGTA  8400
             || ||  |||     ||   || || |||  |  |||   | |  || || |||||||||
Sbjct  3209  AGAGACCTGGCAGACTT---CCGGATCCAGCACCCAGACTTGATCCTGCTACAGTACGTA  3265

Query  8401  GATGACTTGCTTCTGGCGGCCCCCTCCGAAGCTGAATGCCGACAGGCCACTGGAGACCTC  8460
             |||||||| || ||||| ||  | ||||||   || |||| ||| |  ||| | | ||| 
Sbjct  3266  GATGACTTACTGCTGGCCGCTACTTCCGAACTAGACTGCCAACAAGGTACTCGGGCCCTA  3325

Query  8461  CTCCAGGAGCTGGGGCAGTTGGGCTATCAGGCCAGTGCAAAGAAGGCTCATATATGCAGG  8520
             || ||    || ||| |  | || || | ||||   || ||||| || || || |||  |
Sbjct  3326  CTACAAACCCTAGGGGACCTCGGATACCGGGCCTCGGCCAAGAAAGCCCAAATCTGCCAG  3385

Query  8521  CAAACA-GTCACCTACCTGGGGTATAAACTGAAAGAAGGAGCCAGATGGCTGACAGAGGC  8579
              ||||| ||||  |||||||||||    ||||  || ||    ||||||||||| |||||
Sbjct  3386  -AAACAGGTCAAATACCTGGGGTACCTTCTGAGGGAGGGTCAGAGATGGCTGACTGAGGC  3444

Query  8580  CATGAAAGAGACTATTCTTAGACTTCCAGTCCCGACCTCAGCACGAGAGGTCCGTGAGTT  8639
              |  ||||||||| |  |  | |  || || || |   |  | ||| |  |  | |||||
Sbjct  3445  TAGAAAAGAGACTGTGATGGGGCAACCCGTTCCAAAGACTCCTCGACAACTAAGGGAGTT  3504

Query  8640  TTTAGGGACGACAGGCTACTGCCGGCTGTGGATTTTGGGGTATGCTGAAATAGCAAAACC  8699
               |||||||| |||||| |||||| || |||||    |||| ||| ||||| ||    ||
Sbjct  3505  CCTAGGGACGGCAGGCTTCTGCCGCCTCTGGATCCCTGGGTTTGCGGAAATGGCGGCCCC  3564

Query  8700  TCTGTATGAGGCAACCAAGGATAAGGTCCCT-TGGTCCTGGGGGTCAGACCAACAGAAGG  8758
               | ||   |   ||||| ||   || | || |     |||||  |||| || |||| ||
Sbjct  3565  CTTATACCCGCTCACCAA-GACTGGGACTCTGTTTAAGTGGGGCCCAGATCAGCAGAGGG  3623

Query  8759  CCTACGATGAACTCAAGGTCGCTCTCCTAAGAACCCCGGCTCTGGCATTGCCAGACCCCC  8818
             ||||  | ||| ||||    || ||||| |   |||| || |||| ||||||||||    
Sbjct  3624  CCTATCAAGAAATCAAACAGGCCCTCCTGACGGCCCCCGCCCTGGGATTGCCAGACTTGA  3683

Query  8819  TGAAGCCCTTCACTCTCTTTGTTGATGAGAGGAGGGGAATAGCGAAAGGGGTGCTAATGC  8878
               ||||||||    || ||||| ||||| | |  |||    || |||||||| |||| ||
Sbjct  3684  CCAAGCCCTTTGAACTTTTTGTCGATGAAAAGCAGGGCTACGCCAAAGGGGTCCTAACGC  3743

Query  8879  AGCGTCTGGGGCCCTGGAAACGTCCGGTTGCCTATTTATCCAAGAAGCTAGATCCAGTTG  8938
             ||   ||||| || |||   || || || |||||  | ||||| ||||| || ||||| |
Sbjct  3744  AGAAACTGGGACCTTGGCGCCGGCCTGTGGCCTACCTGTCCAAAAAGCTGGACCCAGTGG  3803

Query  8939  CAGCAGGATGG-CCCCGTGCTTAAGGATCATTGCGGCAGTAGCCCTAATGGTGAAGGATG  8997
             |||| || ||| |||| |||||| ||||  | || ||  | ||| |  ||   |||||||
Sbjct  3804  CAGCCGGGTGGCCCCCCTGCTTACGGATGGTAGCAGCCATTGCCGTTCTGACAAAGGATG  3863

Query  8998  CTGATAAACTCACTTTTGGGCAACATCTGAAGGTAGTAACCCCCCATGCGATCGAGGGGG  9057
             | |  ||||| ||  | || || |   |     |  |  ||||||||||| | || |   
Sbjct  3864  CAGGCAAACTAACGATGGGACAGCCGTTAGTCATCTTGGCCCCCCATGCGGTAGAAGCAC  3923

Query  9058  TCCTGAAATATCCCCCTGGTAGGTGGATGACTAATGCCCGACTAACCCATTACCAAGGAC  9117
             |  | ||| | |||||||   | ||| |  | ||||||||  | ||||| || || | | 
Sbjct  3924  TGGTCAAACAACCCCCTGACCGTTGGCTATCCAATGCCCGCATGACCCACTATCAGGCAA  3983

Query  9118  TCTTGCTAGATGCACCCCGGATCATCTTCGCTGAAC--CCACCGCTCTGAATCCAGCCAC  9175
             |  | || ||| ||  |||| |    ||||  || |       || || || || |||||
Sbjct  3984  TGCTCCTGGATACAGACCGGGTTCAGTTCG--GACCGGTGGTGGCCCTCAACCCGGCCAC  4041

Query  9176  CCTGCTGCCGACCCCGGATCTGAGAGCTCCCCTGCATGATTGCCAAGAGATCATGGCAGA  9235
             |||||| ||    |||||   |  ||| |||   ||||| ||||  |||||| |||| | 
Sbjct  4042  CCTGCTCCCCCTACCGGAAAAGGAAGCCCCC---CATGACTGCCTCGAGATCTTGGCTG-  4097

Query  9236  AGTCACCCAGGTGC-GCCCCGACCTCCAGGACACCGCACTACCCA-ACAGTGAGTTGGTA  9293
             || | | | |   | | || ||||||  |||| | || |  |||| ||  ||| |     
Sbjct  4098  AGACGCACGGAACCAGACCGGACCTCACGGAC-CAGCCCATCCCAGACGCTGATTACACT  4156

Query  9294  TGGTACACTGATGGAAGCAGCTTCGTTATAGATGGTGTGCGGAGGGCAGGCGCAGCGGTG  9353
             |||||||| ||||||||||||||| |   ||| ||    ||||| || || |||||||||
Sbjct  4157  TGGTACACAGATGGAAGCAGCTTCCTACAAGAAGGACAACGGAGAGCTGGAGCAGCGGTG  4216


 Score = 192 bits (212),  Expect = 5e-46
 Identities = 284/402 (71%), Gaps = 3/402 (1%)
 Strand=Plus/Plus

Query  10108  TTGGGAAGTGGATTTTACTGAGGTAAAGCCTGGGAGGTATGGGTATAAGTACTTGCTAGT  10167
              ||||||||| ||||| || || |||||||| ||   ||||||||| |||||| | |||||
Sbjct  4972   TTGGGAAGTTGATTTCACGGAAGTAAAGCCAGGACTGTATGGGTACAAGTACCTCCTAGT  5031

Query  10168  AATGGTTGACACATTTTCGGGCTGGGTGGAAGCCTTCCCCACGAAACGGGAGACTGCCCA  10227
                | || ||||| || || |||||||| || || ||||| || || ||||| |||||| |
Sbjct  5032   GTTTGTAGACACCTTCTCTGGCTGGGTAGAGGCATTCCCGACCAAGCGGGAAACTGCCAA  5091

Query  10228  AGTGGTTGCTAAGGCATTACTAGAAGAAATTATTCCCAGATATGGGGTTCCTGAGGTTTT  10287
               || ||  | ||     |  ||||||| ||| |||| |||| |||  | ||  |||| ||
Sbjct  5092   GGTCGTGTCCAAAAAGCTGTTAGAAGACATTTTTCCGAGATTTGGAATGCCGCAGGTATT  5151

Query  10288  AGGCTCCGATAACAGCCCAGCTTTCATCAGTAACGTCCTACAGGGACTAGCCCGGGCGAT  10347
               || || |||||| | || || |||  |    | ||    |||  | | |||       |
Sbjct  5152   GGGATCTGATAACGGGCCTGCCTTCGCCTCCCAGGTAAGTCAGTCAGTGGCCGATTTACT  5211

Query  10348  AGGGATCAATTGGAAGTTACATTGTGAATATAATCCCCAGAGCTCAGGGCAGGTAGAGAG  10407
               |||||| ||||||||||||||||||  ||||  |||||||| ||||| |||||||| ||
Sbjct  5212   GGGGATCGATTGGAAGTTACATTGTGCTTATAGACCCCAGAGTTCAGGACAGGTAGAAAG  5271

Query  10408  AATGAATCGGACTCTAAAGGAGACCTTGTCCAAACTAGCCATCGAGACTGGC---GGGGA  10464
              ||||||| | ||  | |||||||| ||| ||||| || |  | |   |||||    | ||
Sbjct  5272   AATGAATAGAACAATTAAGGAGACTTTGACCAAATTAACGCTTGCATCTGGCACTAGAGA  5331

Query  10465  CTGGGTGACCCTCTTACCCTATGCCATCTTCCGGGTCCGGAA  10506
              ||||||   |||  | ||||  ||| ||| ||| | ||||||
Sbjct  5332   CTGGGTACTCCTACTCCCCTTAGCCCTCTACCGAGCCCGGAA  5373


 Score = 59.9 bits (65),  Expect = 7e-06
 Identities = 100/143 (70%), Gaps = 4/143 (3%)
 Strand=Plus/Plus

Query  6392  CAGTACTGGCCCTTTTCTAGCAGTGATCTGTACAACTGGAAGGCTCAAAACCCTCCTTTA  6451
             ||||||||||| |||||   |  |||||| || ||||||||   | | |||||| | || 
Sbjct  1310  CAGTACTGGCCGTTTTCCTCCTCTGATCTATATAACTGGAAAAATAATAACCCTTCCTTC  1369

Query  6452  TCTGAGGACCC--GAAAGGCCTAACTGACCTGTTCGAGTCTGTCATGCACACACACAGTC  6509
             ||||| || ||  | ||    | |||| | |  ||||||||||| |   ||| |||   |
Sbjct  1370  TCTGAAGATCCAGGTAA--ATTGACTGCCTTAATCGAGTCTGTCCTCACCACCCACCAGC  1427

Query  6510  CCACTTGGGATGATTGCCAGCAG  6532
             | || ||||| || || ||||||
Sbjct  1428  CTACCTGGGACGACTGTCAGCAG  1450


 Score = 55.4 bits (60),  Expect = 9e-05
 Identities = 57/75 (76%), Gaps = 0/75 (0%)
 Strand=Plus/Plus

Query  5733  ACATTCTGCTCTGCAGAATGGCCTACTTTTAATGTGGGCTGGcccccccAGGGAACTTTT  5792
             || ||||||||||| || ||||| |||||  ||||||| ||||| |   | || ||||||
Sbjct  746   ACCTTCTGCTCTGCCGAGTGGCCAACTTTCGATGTGGGGTGGCCGCAAGATGGTACTTTT  805

Query  5793  TCCCTAGACATTATT  5807
                 | |||||||||
Sbjct  806   AATTTGGACATTATT  820


 Score = 54.5 bits (59),  Expect = 3e-04
 Identities = 61/80 (76%), Gaps = 4/80 (5%)
 Strand=Plus/Plus

Query  6711  TCTACCGCCAGA--CTCTTATGGCAGGTCTCCGAGCGGCGGCACGCCGCCCCACCAATTT  6768
             |||| ||||||   ||||||  || ||||||| |   ||||  ||  |||| ||||||||
Sbjct  1613  TCTATCGCCAGTTGCTCTTA--GCGGGTCTCCAAAACGCGGGCCGAAGCCCTACCAATTT  1670

Query  6769  GGCCAAGGTAAAGGCTATAA  6788
             |||||||||||| |  ||||
Sbjct  1671  GGCCAAGGTAAAAGGAATAA  1690


 Score = 51.8 bits (56),  Expect = 0.001
 Identities = 40/48 (83%), Gaps = 0/48 (0%)
 Strand=Plus/Plus

Query  9472  TGTCTACACCGATAGCCGCTACGCCTTTGGCACTGTCCATGTGCATGG  9519
             ||| ||||| ||||||||||| ||||| | ||| | |||||| |||||
Sbjct  4333  TGTTTACACTGATAGCCGCTATGCCTTCGCCACGGCCCATGTCCATGG  4380


>FR871849.1 PreXMRV-1 complete proviral genome
Length=8197

 Score = 324 bits (359),  Expect = 1e-85
 Identities = 911/1380 (66%), Gaps = 24/1380 (2%)
 Strand=Plus/Plus

Query  7985  GAATACTGAAACCTTGCCATTCTGCCTGGAACACCCCACTTCTCCCCGTTAAGAAACCGG  8044
             ||||| ||  ||| ||||| | | ||||||| || || || || |||||||||||||| |
Sbjct  2850  GAATATTGGTACCCTGCCAGTATCCCTGGAATACACCCCTGCTGCCCGTTAAGAAACCAG  2909

Query  8045  GGGGAAAAGATTATAGGCCAGTCCAGGACTTGAGGGAAGTGAATAAGAGGGTTGAAGACA  8104
             ||   || ||||| ||||| ||||||||  |||| ||||| || ||| |||| || || |
Sbjct  2910  GGACTAATGATTACAGGCCTGTCCAGGATCTGAGAGAAGTCAACAAGCGGGTGGAGGATA  2969

Query  8105  TCCACCCCACGGTCCCCAACCCTTATACCTTACTAAGTCACTTGCCCCCTTCACATGTCT  8164
             |||||||||| |  ||||| ||||||| | |  |||||    | || || || ||    |
Sbjct  2970  TCCACCCCACCGGGCCCAATCCTTATAACCTCTTAAGTGGACTCCCTCCGTCCCACCAGT  3029

Query  8165  GGTATACTACCTTAGACCTAAAGGATGCGTTTTTTAGCATAGCCCTGGCACCCAGCAGCC  8224
             |||| |||    | ||  |||||||||| |||||  || |    ||    |||| ||| |
Sbjct  3030  GGTACACTGTGCTTGATTTAAAGGATGCCTTTTTCTGCCTGAGACTCCACCCCACCAGTC  3089

Query  8225  AACACATTTTTGTCTTCGAATGGAATGATGGCAATACGAGAACCCCCGGGCAGCTGACCT  8284
             | |   | || | ||| || ||||  |||    | | | ||| | | || ||  ||||||
Sbjct  3090  AGCCTCTCTTCGCCTTTGAGTGGAGAGATCCAGAAATGGGAATCTCTGGACAATTGACCT  3149

Query  8285  TGACTAGACTACCGCAAGGCTTCAAAAACTCTCCAACTCTGTTTAATGAAGCCCTAAATC  8344
              ||| ||||| || || || |||||||||  ||| || |||||| |||| || ||  | |
Sbjct  3150  GGACCAGACTCCCACAGGGTTTCAAAAACAGTCCCACCCTGTTTGATGAGGCACTGCA-C  3208

Query  8345  AG-GATTTGGACTCGTTTCACCAGAGCCATAATTCAG---TTACGCTCCTGCAGTACGTA  8400
             || ||  |||     ||   || || |||  |  |||   | |  || || |||||||||
Sbjct  3209  AGAGACCTGGCAGACTT---CCGGATCCAGCACCCAGACTTGATCCTGCTACAGTACGTA  3265

Query  8401  GATGACTTGCTTCTGGCGGCCCCCTCCGAAGCTGAATGCCGACAGGCCACTGGAGACCTC  8460
             |||||||| || ||||| ||  | ||||||   || |||| ||| |  ||| | | ||| 
Sbjct  3266  GATGACTTACTGCTGGCCGCTACTTCCGAACTAGACTGCCAACAAGGTACTCGGGCCCTA  3325

Query  8461  CTCCAGGAGCTGGGGCAGTTGGGCTATCAGGCCAGTGCAAAGAAGGCTCATATATGCAGG  8520
             || ||    || ||| |  | || || | ||||   || ||||| || || || |||  |
Sbjct  3326  CTACAAACCCTAGGGGACCTCGGATACCGGGCCTCGGCCAAGAAAGCCCAAATCTGCCAG  3385

Query  8521  CAAACA-GTCACCTACCTGGGGTATAAACTGAAAGAAGGAGCCAGATGGCTGACAGAGGC  8579
              ||||| ||||  |||||||||||    ||||  || ||    ||||||||||| |||||
Sbjct  3386  -AAACAGGTCAAATACCTGGGGTACCTTCTGAGGGAGGGTCAGAGATGGCTGACTGAGGC  3444

Query  8580  CATGAAAGAGACTATTCTTAGACTTCCAGTCCCGACCTCAGCACGAGAGGTCCGTGAGTT  8639
              |  ||||||||| |  |  | |  || || || |   |  | ||| |  |  | |||||
Sbjct  3445  TAGAAAAGAGACTGTGATGGGGCAACCCGTTCCAAAGACTCCTCGACAACTAAGGGAGTT  3504

Query  8640  TTTAGGGACGACAGGCTACTGCCGGCTGTGGATTTTGGGGTATGCTGAAATAGCAAAACC  8699
               |||||||| |||||| |||||| || |||||    |||| ||| ||||| ||    ||
Sbjct  3505  CCTAGGGACGGCAGGCTTCTGCCGCCTCTGGATCCCTGGGTTTGCGGAAATGGCGGCCCC  3564

Query  8700  TCTGTATGAGGCAACCAAGGATAAGGTCCCT-TGGTCCTGGGGGTCAGACCAACAGAAGG  8758
               | ||   |   ||||| ||   || | || |     |||||  |||| || |||| ||
Sbjct  3565  CTTATACCCGCTCACCAA-GACTGGGACTCTGTTTAAGTGGGGCCCAGATCAGCAGAGGG  3623

Query  8759  CCTACGATGAACTCAAGGTCGCTCTCCTAAGAACCCCGGCTCTGGCATTGCCAGACCCCC  8818
             ||||  | ||| ||||    || ||||| |   |||| || |||| ||||||||||    
Sbjct  3624  CCTATCAAGAAATCAAACAGGCCCTCCTGACGGCCCCCGCCCTGGGATTGCCAGACTTGA  3683

Query  8819  TGAAGCCCTTCACTCTCTTTGTTGATGAGAGGAGGGGAATAGCGAAAGGGGTGCTAATGC  8878
               ||||||||    || ||||| ||||| | |  |||    || |||||||| |||| ||
Sbjct  3684  CCAAGCCCTTTGAACTTTTTGTCGATGAAAAGCAGGGCTACGCCAAAGGGGTCCTAACGC  3743

Query  8879  AGCGTCTGGGGCCCTGGAAACGTCCGGTTGCCTATTTATCCAAGAAGCTAGATCCAGTTG  8938
             ||   ||||| || |||   || || || |||||  | ||||| ||||| || ||||| |
Sbjct  3744  AGAAACTGGGACCTTGGCGCCGGCCTGTGGCCTACCTGTCCAAAAAGCTGGACCCAGTGG  3803

Query  8939  CAGCAGGATGG-CCCCGTGCTTAAGGATCATTGCGGCAGTAGCCCTAATGGTGAAGGATG  8997
             |||| || ||| |||| |||||| ||||  | || ||  | ||| |  ||   |||||||
Sbjct  3804  CAGCCGGGTGGCCCCCCTGCTTACGGATGGTAGCAGCCATTGCCGTTCTGACAAAGGATG  3863

Query  8998  CTGATAAACTCACTTTTGGGCAACATCTGAAGGTAGTAACCCCCCATGCGATCGAGGGGG  9057
             | |  ||||| ||  | || || |   |     |  |  ||||||||||| | || |   
Sbjct  3864  CAGGCAAACTAACGATGGGACAGCCGTTAGTCATCTTGGCCCCCCATGCGGTAGAAGCAC  3923

Query  9058  TCCTGAAATATCCCCCTGGTAGGTGGATGACTAATGCCCGACTAACCCATTACCAAGGAC  9117
             |  | ||| | |||||||   | ||| |  | ||||||||  | ||||| || || | | 
Sbjct  3924  TGGTCAAACAACCCCCTGACCGTTGGCTATCCAATGCCCGCATGACCCACTATCAGGCAA  3983

Query  9118  TCTTGCTAGATGCACCCCGGATCATCTTCGCTGAAC--CCACCGCTCTGAATCCAGCCAC  9175
             |  | || ||| ||  |||| |    ||||  || |       || || || || |||||
Sbjct  3984  TGCTCCTGGATACAGACCGGGTTCAGTTCG--GACCGGTGGTGGCCCTCAACCCGGCCAC  4041

Query  9176  CCTGCTGCCGACCCCGGATCTGAGAGCTCCCCTGCATGATTGCCAAGAGATCATGGCAGA  9235
             |||||| ||    |||||   |  ||| |||   ||||| ||||  |||||| |||| | 
Sbjct  4042  CCTGCTCCCCCTACCGGAAAAGGAAGCCCCC---CATGACTGCCTCGAGATCTTGGCTG-  4097

Query  9236  AGTCACCCAGGTGC-GCCCCGACCTCCAGGACACCGCACTACCCA-ACAGTGAGTTGGTA  9293
             || | | | |   | | || ||||||  |||| | || |  |||| ||  ||| |     
Sbjct  4098  AGACGCACGGAACCAGACCGGACCTCACGGAC-CAGCCCATCCCAGACGCTGATTACACT  4156

Query  9294  TGGTACACTGATGGAAGCAGCTTCGTTATAGATGGTGTGCGGAGGGCAGGCGCAGCGGTG  9353
             |||||||| ||||||||||||||| |   ||| ||    ||||| || || |||||||||
Sbjct  4157  TGGTACACAGATGGAAGCAGCTTCCTACAAGAAGGACAACGGAGAGCTGGAGCAGCGGTG  4216


 Score = 192 bits (212),  Expect = 5e-46
 Identities = 284/402 (71%), Gaps = 3/402 (1%)
 Strand=Plus/Plus

Query  10108  TTGGGAAGTGGATTTTACTGAGGTAAAGCCTGGGAGGTATGGGTATAAGTACTTGCTAGT  10167
              ||||||||| ||||| || || |||||||| ||   ||||||||| |||||| | |||||
Sbjct  4972   TTGGGAAGTTGATTTCACGGAAGTAAAGCCAGGACTGTATGGGTACAAGTACCTCCTAGT  5031

Query  10168  AATGGTTGACACATTTTCGGGCTGGGTGGAAGCCTTCCCCACGAAACGGGAGACTGCCCA  10227
                | || ||||| || || |||||||| || || ||||| || || ||||| |||||| |
Sbjct  5032   GTTTGTAGACACCTTCTCTGGCTGGGTAGAGGCATTCCCGACCAAGCGGGAAACTGCCAA  5091

Query  10228  AGTGGTTGCTAAGGCATTACTAGAAGAAATTATTCCCAGATATGGGGTTCCTGAGGTTTT  10287
               || ||  | ||     |  ||||||| ||| |||| |||| |||  | ||  |||| ||
Sbjct  5092   GGTCGTGTCCAAAAAGCTGTTAGAAGACATTTTTCCGAGATTTGGAATGCCGCAGGTATT  5151

Query  10288  AGGCTCCGATAACAGCCCAGCTTTCATCAGTAACGTCCTACAGGGACTAGCCCGGGCGAT  10347
               || || |||||| | || || |||  |    | ||    |||  | | |||       |
Sbjct  5152   GGGATCTGATAACGGGCCTGCCTTCGCCTCCCAGGTAAGTCAGTCAGTGGCCGATTTACT  5211

Query  10348  AGGGATCAATTGGAAGTTACATTGTGAATATAATCCCCAGAGCTCAGGGCAGGTAGAGAG  10407
               |||||| ||||||||||||||||||  ||||  |||||||| ||||| |||||||| ||
Sbjct  5212   GGGGATCGATTGGAAGTTACATTGTGCTTATAGACCCCAGAGTTCAGGACAGGTAGAAAG  5271

Query  10408  AATGAATCGGACTCTAAAGGAGACCTTGTCCAAACTAGCCATCGAGACTGGC---GGGGA  10464
              ||||||| | ||  | |||||||| ||| ||||| || |  | |   |||||    | ||
Sbjct  5272   AATGAATAGAACAATTAAGGAGACTTTGACCAAATTAACGCTTGCATCTGGCACTAGAGA  5331

Query  10465  CTGGGTGACCCTCTTACCCTATGCCATCTTCCGGGTCCGGAA  10506
              ||||||   |||  | ||||  ||| ||| ||| | ||||||
Sbjct  5332   CTGGGTACTCCTACTCCCCTTAGCCCTCTACCGAGCCCGGAA  5373


 Score = 59.9 bits (65),  Expect = 7e-06
 Identities = 100/143 (70%), Gaps = 4/143 (3%)
 Strand=Plus/Plus

Query  6392  CAGTACTGGCCCTTTTCTAGCAGTGATCTGTACAACTGGAAGGCTCAAAACCCTCCTTTA  6451
             ||||||||||| |||||   |  |||||| || ||||||||   | | |||||| | || 
Sbjct  1310  CAGTACTGGCCGTTTTCCTCCTCTGATCTATATAACTGGAAAAATAATAACCCTTCCTTC  1369

Query  6452  TCTGAGGACCC--GAAAGGCCTAACTGACCTGTTCGAGTCTGTCATGCACACACACAGTC  6509
             ||||| || ||  | ||    | |||| | |  ||||||||||| |   ||| |||   |
Sbjct  1370  TCTGAAGATCCAGGTAA--ATTGACTGCCTTAATCGAGTCTGTCCTCACCACCCACCAGC  1427

Query  6510  CCACTTGGGATGATTGCCAGCAG  6532
             | || ||||| || || ||||||
Sbjct  1428  CTACCTGGGACGACTGTCAGCAG  1450


 Score = 55.4 bits (60),  Expect = 9e-05
 Identities = 57/75 (76%), Gaps = 0/75 (0%)
 Strand=Plus/Plus

Query  5733  ACATTCTGCTCTGCAGAATGGCCTACTTTTAATGTGGGCTGGcccccccAGGGAACTTTT  5792
             || ||||||||||| || ||||| |||||  ||||||| ||||| |   | || ||||||
Sbjct  746   ACCTTCTGCTCTGCCGAGTGGCCAACTTTCGATGTGGGGTGGCCGCAAGATGGTACTTTT  805

Query  5793  TCCCTAGACATTATT  5807
                 | |||||||||
Sbjct  806   AATTTGGACATTATT  820


 Score = 54.5 bits (59),  Expect = 3e-04
 Identities = 61/80 (76%), Gaps = 4/80 (5%)
 Strand=Plus/Plus

Query  6711  TCTACCGCCAGA--CTCTTATGGCAGGTCTCCGAGCGGCGGCACGCCGCCCCACCAATTT  6768
             |||| ||||||   ||||||  || ||||||| |   ||||  ||  |||| ||||||||
Sbjct  1613  TCTATCGCCAGTTGCTCTTA--GCGGGTCTCCAAAACGCGGGCCGAAGCCCTACCAATTT  1670

Query  6769  GGCCAAGGTAAAGGCTATAA  6788
             |||||||||||| |  ||||
Sbjct  1671  GGCCAAGGTAAAAGGAATAA  1690


 Score = 51.8 bits (56),  Expect = 0.001
 Identities = 40/48 (83%), Gaps = 0/48 (0%)
 Strand=Plus/Plus

Query  9472  TGTCTACACCGATAGCCGCTACGCCTTTGGCACTGTCCATGTGCATGG  9519
             ||| ||||| ||||||||||| ||||| | ||| | |||||| |||||
Sbjct  4333  TGTTTACACTGATAGCCGCTATGCCTTCGCCACGGCCCATGTCCATGG  4380


>NC_007815.2 PreXMRV-1 provirus, complete genome
Length=8197

 Score = 324 bits (359),  Expect = 1e-85
 Identities = 911/1380 (66%), Gaps = 24/1380 (2%)
 Strand=Plus/Plus

Query  7985  GAATACTGAAACCTTGCCATTCTGCCTGGAACACCCCACTTCTCCCCGTTAAGAAACCGG  8044
             ||||| ||  ||| ||||| | | ||||||| || || || || |||||||||||||| |
Sbjct  2850  GAATATTGGTACCCTGCCAGTATCCCTGGAATACACCCCTGCTGCCCGTTAAGAAACCAG  2909

Query  8045  GGGGAAAAGATTATAGGCCAGTCCAGGACTTGAGGGAAGTGAATAAGAGGGTTGAAGACA  8104
             ||   || ||||| ||||| ||||||||  |||| ||||| || ||| |||| || || |
Sbjct  2910  GGACTAATGATTACAGGCCTGTCCAGGATCTGAGAGAAGTCAACAAGCGGGTGGAGGATA  2969

Query  8105  TCCACCCCACGGTCCCCAACCCTTATACCTTACTAAGTCACTTGCCCCCTTCACATGTCT  8164
             |||||||||| |  ||||| ||||||| | |  |||||    | || || || ||    |
Sbjct  2970  TCCACCCCACCGGGCCCAATCCTTATAACCTCTTAAGTGGACTCCCTCCGTCCCACCAGT  3029

Query  8165  GGTATACTACCTTAGACCTAAAGGATGCGTTTTTTAGCATAGCCCTGGCACCCAGCAGCC  8224
             |||| |||    | ||  |||||||||| |||||  || |    ||    |||| ||| |
Sbjct  3030  GGTACACTGTGCTTGATTTAAAGGATGCCTTTTTCTGCCTGAGACTCCACCCCACCAGTC  3089

Query  8225  AACACATTTTTGTCTTCGAATGGAATGATGGCAATACGAGAACCCCCGGGCAGCTGACCT  8284
             | |   | || | ||| || ||||  |||    | | | ||| | | || ||  ||||||
Sbjct  3090  AGCCTCTCTTCGCCTTTGAGTGGAGAGATCCAGAAATGGGAATCTCTGGACAATTGACCT  3149

Query  8285  TGACTAGACTACCGCAAGGCTTCAAAAACTCTCCAACTCTGTTTAATGAAGCCCTAAATC  8344
              ||| ||||| || || || |||||||||  ||| || |||||| |||| || ||  | |
Sbjct  3150  GGACCAGACTCCCACAGGGTTTCAAAAACAGTCCCACCCTGTTTGATGAGGCACTGCA-C  3208

Query  8345  AG-GATTTGGACTCGTTTCACCAGAGCCATAATTCAG---TTACGCTCCTGCAGTACGTA  8400
             || ||  |||     ||   || || |||  |  |||   | |  || || |||||||||
Sbjct  3209  AGAGACCTGGCAGACTT---CCGGATCCAGCACCCAGACTTGATCCTGCTACAGTACGTA  3265

Query  8401  GATGACTTGCTTCTGGCGGCCCCCTCCGAAGCTGAATGCCGACAGGCCACTGGAGACCTC  8460
             |||||||| || ||||| ||  | ||||||   || |||| ||| |  ||| | | ||| 
Sbjct  3266  GATGACTTACTGCTGGCCGCTACTTCCGAACTAGACTGCCAACAAGGTACTCGGGCCCTA  3325

Query  8461  CTCCAGGAGCTGGGGCAGTTGGGCTATCAGGCCAGTGCAAAGAAGGCTCATATATGCAGG  8520
             || ||    || ||| |  | || || | ||||   || ||||| || || || |||  |
Sbjct  3326  CTACAAACCCTAGGGGACCTCGGATACCGGGCCTCGGCCAAGAAAGCCCAAATCTGCCAG  3385

Query  8521  CAAACA-GTCACCTACCTGGGGTATAAACTGAAAGAAGGAGCCAGATGGCTGACAGAGGC  8579
              ||||| ||||  |||||||||||    ||||  || ||    ||||||||||| |||||
Sbjct  3386  -AAACAGGTCAAATACCTGGGGTACCTTCTGAGGGAGGGTCAGAGATGGCTGACTGAGGC  3444

Query  8580  CATGAAAGAGACTATTCTTAGACTTCCAGTCCCGACCTCAGCACGAGAGGTCCGTGAGTT  8639
              |  ||||||||| |  |  | |  || || || |   |  | ||| |  |  | |||||
Sbjct  3445  TAGAAAAGAGACTGTGATGGGGCAACCCGTTCCAAAGACTCCTCGACAACTAAGGGAGTT  3504

Query  8640  TTTAGGGACGACAGGCTACTGCCGGCTGTGGATTTTGGGGTATGCTGAAATAGCAAAACC  8699
               |||||||| |||||| |||||| || |||||    |||| ||| ||||| ||    ||
Sbjct  3505  CCTAGGGACGGCAGGCTTCTGCCGCCTCTGGATCCCTGGGTTTGCGGAAATGGCGGCCCC  3564

Query  8700  TCTGTATGAGGCAACCAAGGATAAGGTCCCT-TGGTCCTGGGGGTCAGACCAACAGAAGG  8758
               | ||   |   ||||| ||   || | || |     |||||  |||| || |||| ||
Sbjct  3565  CTTATACCCGCTCACCAA-GACTGGGACTCTGTTTAAGTGGGGCCCAGATCAGCAGAGGG  3623

Query  8759  CCTACGATGAACTCAAGGTCGCTCTCCTAAGAACCCCGGCTCTGGCATTGCCAGACCCCC  8818
             ||||  | ||| ||||    || ||||| |   |||| || |||| ||||||||||    
Sbjct  3624  CCTATCAAGAAATCAAACAGGCCCTCCTGACGGCCCCCGCCCTGGGATTGCCAGACTTGA  3683

Query  8819  TGAAGCCCTTCACTCTCTTTGTTGATGAGAGGAGGGGAATAGCGAAAGGGGTGCTAATGC  8878
               ||||||||    || ||||| ||||| | |  |||    || |||||||| |||| ||
Sbjct  3684  CCAAGCCCTTTGAACTTTTTGTCGATGAAAAGCAGGGCTACGCCAAAGGGGTCCTAACGC  3743

Query  8879  AGCGTCTGGGGCCCTGGAAACGTCCGGTTGCCTATTTATCCAAGAAGCTAGATCCAGTTG  8938
             ||   ||||| || |||   || || || |||||  | ||||| ||||| || ||||| |
Sbjct  3744  AGAAACTGGGACCTTGGCGCCGGCCTGTGGCCTACCTGTCCAAAAAGCTGGACCCAGTGG  3803

Query  8939  CAGCAGGATGG-CCCCGTGCTTAAGGATCATTGCGGCAGTAGCCCTAATGGTGAAGGATG  8997
             |||| || ||| |||| |||||| ||||  | || ||  | ||| |  ||   |||||||
Sbjct  3804  CAGCCGGGTGGCCCCCCTGCTTACGGATGGTAGCAGCCATTGCCGTTCTGACAAAGGATG  3863

Query  8998  CTGATAAACTCACTTTTGGGCAACATCTGAAGGTAGTAACCCCCCATGCGATCGAGGGGG  9057
             | |  ||||| ||  | || || |   |     |  |  ||||||||||| | || |   
Sbjct  3864  CAGGCAAACTAACGATGGGACAGCCGTTAGTCATCTTGGCCCCCCATGCGGTAGAAGCAC  3923

Query  9058  TCCTGAAATATCCCCCTGGTAGGTGGATGACTAATGCCCGACTAACCCATTACCAAGGAC  9117
             |  | ||| | |||||||   | ||| |  | ||||||||  | ||||| || || | | 
Sbjct  3924  TGGTCAAACAACCCCCTGACCGTTGGCTATCCAATGCCCGCATGACCCACTATCAGGCAA  3983

Query  9118  TCTTGCTAGATGCACCCCGGATCATCTTCGCTGAAC--CCACCGCTCTGAATCCAGCCAC  9175
             |  | || ||| ||  |||| |    ||||  || |       || || || || |||||
Sbjct  3984  TGCTCCTGGATACAGACCGGGTTCAGTTCG--GACCGGTGGTGGCCCTCAACCCGGCCAC  4041

Query  9176  CCTGCTGCCGACCCCGGATCTGAGAGCTCCCCTGCATGATTGCCAAGAGATCATGGCAGA  9235
             |||||| ||    |||||   |  ||| |||   ||||| ||||  |||||| |||| | 
Sbjct  4042  CCTGCTCCCCCTACCGGAAAAGGAAGCCCCC---CATGACTGCCTCGAGATCTTGGCTG-  4097

Query  9236  AGTCACCCAGGTGC-GCCCCGACCTCCAGGACACCGCACTACCCA-ACAGTGAGTTGGTA  9293
             || | | | |   | | || ||||||  |||| | || |  |||| ||  ||| |     
Sbjct  4098  AGACGCACGGAACCAGACCGGACCTCACGGAC-CAGCCCATCCCAGACGCTGATTACACT  4156

Query  9294  TGGTACACTGATGGAAGCAGCTTCGTTATAGATGGTGTGCGGAGGGCAGGCGCAGCGGTG  9353
             |||||||| ||||||||||||||| |   ||| ||    ||||| || || |||||||||
Sbjct  4157  TGGTACACAGATGGAAGCAGCTTCCTACAAGAAGGACAACGGAGAGCTGGAGCAGCGGTG  4216


 Score = 192 bits (212),  Expect = 5e-46
 Identities = 284/402 (71%), Gaps = 3/402 (1%)
 Strand=Plus/Plus

Query  10108  TTGGGAAGTGGATTTTACTGAGGTAAAGCCTGGGAGGTATGGGTATAAGTACTTGCTAGT  10167
              ||||||||| ||||| || || |||||||| ||   ||||||||| |||||| | |||||
Sbjct  4972   TTGGGAAGTTGATTTCACGGAAGTAAAGCCAGGACTGTATGGGTACAAGTACCTCCTAGT  5031

Query  10168  AATGGTTGACACATTTTCGGGCTGGGTGGAAGCCTTCCCCACGAAACGGGAGACTGCCCA  10227
                | || ||||| || || |||||||| || || ||||| || || ||||| |||||| |
Sbjct  5032   GTTTGTAGACACCTTCTCTGGCTGGGTAGAGGCATTCCCGACCAAGCGGGAAACTGCCAA  5091

Query  10228  AGTGGTTGCTAAGGCATTACTAGAAGAAATTATTCCCAGATATGGGGTTCCTGAGGTTTT  10287
               || ||  | ||     |  ||||||| ||| |||| |||| |||  | ||  |||| ||
Sbjct  5092   GGTCGTGTCCAAAAAGCTGTTAGAAGACATTTTTCCGAGATTTGGAATGCCGCAGGTATT  5151

Query  10288  AGGCTCCGATAACAGCCCAGCTTTCATCAGTAACGTCCTACAGGGACTAGCCCGGGCGAT  10347
               || || |||||| | || || |||  |    | ||    |||  | | |||       |
Sbjct  5152   GGGATCTGATAACGGGCCTGCCTTCGCCTCCCAGGTAAGTCAGTCAGTGGCCGATTTACT  5211

Query  10348  AGGGATCAATTGGAAGTTACATTGTGAATATAATCCCCAGAGCTCAGGGCAGGTAGAGAG  10407
               |||||| ||||||||||||||||||  ||||  |||||||| ||||| |||||||| ||
Sbjct  5212   GGGGATCGATTGGAAGTTACATTGTGCTTATAGACCCCAGAGTTCAGGACAGGTAGAAAG  5271

Query  10408  AATGAATCGGACTCTAAAGGAGACCTTGTCCAAACTAGCCATCGAGACTGGC---GGGGA  10464
              ||||||| | ||  | |||||||| ||| ||||| || |  | |   |||||    | ||
Sbjct  5272   AATGAATAGAACAATTAAGGAGACTTTGACCAAATTAACGCTTGCATCTGGCACTAGAGA  5331

Query  10465  CTGGGTGACCCTCTTACCCTATGCCATCTTCCGGGTCCGGAA  10506
              ||||||   |||  | ||||  ||| ||| ||| | ||||||
Sbjct  5332   CTGGGTACTCCTACTCCCCTTAGCCCTCTACCGAGCCCGGAA  5373


 Score = 59.9 bits (65),  Expect = 7e-06
 Identities = 100/143 (70%), Gaps = 4/143 (3%)
 Strand=Plus/Plus

Query  6392  CAGTACTGGCCCTTTTCTAGCAGTGATCTGTACAACTGGAAGGCTCAAAACCCTCCTTTA  6451
             ||||||||||| |||||   |  |||||| || ||||||||   | | |||||| | || 
Sbjct  1310  CAGTACTGGCCGTTTTCCTCCTCTGATCTATATAACTGGAAAAATAATAACCCTTCCTTC  1369

Query  6452  TCTGAGGACCC--GAAAGGCCTAACTGACCTGTTCGAGTCTGTCATGCACACACACAGTC  6509
             ||||| || ||  | ||    | |||| | |  ||||||||||| |   ||| |||   |
Sbjct  1370  TCTGAAGATCCAGGTAA--ATTGACTGCCTTAATCGAGTCTGTCCTCACCACCCACCAGC  1427

Query  6510  CCACTTGGGATGATTGCCAGCAG  6532
             | || ||||| || || ||||||
Sbjct  1428  CTACCTGGGACGACTGTCAGCAG  1450


 Score = 55.4 bits (60),  Expect = 9e-05
 Identities = 57/75 (76%), Gaps = 0/75 (0%)
 Strand=Plus/Plus

Query  5733  ACATTCTGCTCTGCAGAATGGCCTACTTTTAATGTGGGCTGGcccccccAGGGAACTTTT  5792
             || ||||||||||| || ||||| |||||  ||||||| ||||| |   | || ||||||
Sbjct  746   ACCTTCTGCTCTGCCGAGTGGCCAACTTTCGATGTGGGGTGGCCGCAAGATGGTACTTTT  805

Query  5793  TCCCTAGACATTATT  5807
                 | |||||||||
Sbjct  806   AATTTGGACATTATT  820


 Score = 54.5 bits (59),  Expect = 3e-04
 Identities = 61/80 (76%), Gaps = 4/80 (5%)
 Strand=Plus/Plus

Query  6711  TCTACCGCCAGA--CTCTTATGGCAGGTCTCCGAGCGGCGGCACGCCGCCCCACCAATTT  6768
             |||| ||||||   ||||||  || ||||||| |   ||||  ||  |||| ||||||||
Sbjct  1613  TCTATCGCCAGTTGCTCTTA--GCGGGTCTCCAAAACGCGGGCCGAAGCCCTACCAATTT  1670

Query  6769  GGCCAAGGTAAAGGCTATAA  6788
             |||||||||||| |  ||||
Sbjct  1671  GGCCAAGGTAAAAGGAATAA  1690


 Score = 51.8 bits (56),  Expect = 0.001
 Identities = 40/48 (83%), Gaps = 0/48 (0%)
 Strand=Plus/Plus

Query  9472  TGTCTACACCGATAGCCGCTACGCCTTTGGCACTGTCCATGTGCATGG  9519
             ||| ||||| ||||||||||| ||||| | ||| | |||||| |||||
Sbjct  4333  TGTTTACACTGATAGCCGCTATGCCTTCGCCACGGCCCATGTCCATGG  4380


>FR871849.1 PreXMRV-1 complete proviral genome
Length=8197

 Score = 324 bits (359),  Expect = 1e-85
 Identities = 911/1380 (66%), Gaps = 24/1380 (2%)
 Strand=Plus/Plus

Query  7985  GAATACTGAAACCTTGCCATTCTGCCTGGAACACCCCACTTCTCCCCGTTAAGAAACCGG  8044
             ||||| ||  ||| ||||| | | ||||||| || || || || |||||||||||||| |
Sbjct  2850  GAATATTGGTACCCTGCCAGTATCCCTGGAATACACCCCTGCTGCCCGTTAAGAAACCAG  2909

Query  8045  GGGGAAAAGATTATAGGCCAGTCCAGGACTTGAGGGAAGTGAATAAGAGGGTTGAAGACA  8104
             ||   || ||||| ||||| ||||||||  |||| ||||| || ||| |||| || || |
Sbjct  2910  GGACTAATGATTACAGGCCTGTCCAGGATCTGAGAGAAGTCAACAAGCGGGTGGAGGATA  2969

Query  8105  TCCACCCCACGGTCCCCAACCCTTATACCTTACTAAGTCACTTGCCCCCTTCACATGTCT  8164
             |||||||||| |  ||||| ||||||| | |  |||||    | || || || ||    |
Sbjct  2970  TCCACCCCACCGGGCCCAATCCTTATAACCTCTTAAGTGGACTCCCTCCGTCCCACCAGT  3029

Query  8165  GGTATACTACCTTAGACCTAAAGGATGCGTTTTTTAGCATAGCCCTGGCACCCAGCAGCC  8224
             |||| |||    | ||  |||||||||| |||||  || |    ||    |||| ||| |
Sbjct  3030  GGTACACTGTGCTTGATTTAAAGGATGCCTTTTTCTGCCTGAGACTCCACCCCACCAGTC  3089

Query  8225  AACACATTTTTGTCTTCGAATGGAATGATGGCAATACGAGAACCCCCGGGCAGCTGACCT  8284
             | |   | || | ||| || ||||  |||    | | | ||| | | || ||  ||||||
Sbjct  3090  AGCCTCTCTTCGCCTTTGAGTGGAGAGATCCAGAAATGGGAATCTCTGGACAATTGACCT  3149

Query  8285  TGACTAGACTACCGCAAGGCTTCAAAAACTCTCCAACTCTGTTTAATGAAGCCCTAAATC  8344
              ||| ||||| || || || |||||||||  ||| || |||||| |||| || ||  | |
Sbjct  3150  GGACCAGACTCCCACAGGGTTTCAAAAACAGTCCCACCCTGTTTGATGAGGCACTGCA-C  3208

Query  8345  AG-GATTTGGACTCGTTTCACCAGAGCCATAATTCAG---TTACGCTCCTGCAGTACGTA  8400
             || ||  |||     ||   || || |||  |  |||   | |  || || |||||||||
Sbjct  3209  AGAGACCTGGCAGACTT---CCGGATCCAGCACCCAGACTTGATCCTGCTACAGTACGTA  3265

Query  8401  GATGACTTGCTTCTGGCGGCCCCCTCCGAAGCTGAATGCCGACAGGCCACTGGAGACCTC  8460
             |||||||| || ||||| ||  | ||||||   || |||| ||| |  ||| | | ||| 
Sbjct  3266  GATGACTTACTGCTGGCCGCTACTTCCGAACTAGACTGCCAACAAGGTACTCGGGCCCTA  3325

Query  8461  CTCCAGGAGCTGGGGCAGTTGGGCTATCAGGCCAGTGCAAAGAAGGCTCATATATGCAGG  8520
             || ||    || ||| |  | || || | ||||   || ||||| || || || |||  |
Sbjct  3326  CTACAAACCCTAGGGGACCTCGGATACCGGGCCTCGGCCAAGAAAGCCCAAATCTGCCAG  3385

Query  8521  CAAACA-GTCACCTACCTGGGGTATAAACTGAAAGAAGGAGCCAGATGGCTGACAGAGGC  8579
              ||||| ||||  |||||||||||    ||||  || ||    ||||||||||| |||||
Sbjct  3386  -AAACAGGTCAAATACCTGGGGTACCTTCTGAGGGAGGGTCAGAGATGGCTGACTGAGGC  3444

Query  8580  CATGAAAGAGACTATTCTTAGACTTCCAGTCCCGACCTCAGCACGAGAGGTCCGTGAGTT  8639
              |  ||||||||| |  |  | |  || || || |   |  | ||| |  |  | |||||
Sbjct  3445  TAGAAAAGAGACTGTGATGGGGCAACCCGTTCCAAAGACTCCTCGACAACTAAGGGAGTT  3504

Query  8640  TTTAGGGACGACAGGCTACTGCCGGCTGTGGATTTTGGGGTATGCTGAAATAGCAAAACC  8699
               |||||||| |||||| |||||| || |||||    |||| ||| ||||| ||    ||
Sbjct  3505  CCTAGGGACGGCAGGCTTCTGCCGCCTCTGGATCCCTGGGTTTGCGGAAATGGCGGCCCC  3564

Query  8700  TCTGTATGAGGCAACCAAGGATAAGGTCCCT-TGGTCCTGGGGGTCAGACCAACAGAAGG  8758
               | ||   |   ||||| ||   || | || |     |||||  |||| || |||| ||
Sbjct  3565  CTTATACCCGCTCACCAA-GACTGGGACTCTGTTTAAGTGGGGCCCAGATCAGCAGAGGG  3623

Query  8759  CCTACGATGAACTCAAGGTCGCTCTCCTAAGAACCCCGGCTCTGGCATTGCCAGACCCCC  8818
             ||||  | ||| ||||    || ||||| |   |||| || |||| ||||||||||    
Sbjct  3624  CCTATCAAGAAATCAAACAGGCCCTCCTGACGGCCCCCGCCCTGGGATTGCCAGACTTGA  3683

Query  8819  TGAAGCCCTTCACTCTCTTTGTTGATGAGAGGAGGGGAATAGCGAAAGGGGTGCTAATGC  8878
               ||||||||    || ||||| ||||| | |  |||    || |||||||| |||| ||
Sbjct  3684  CCAAGCCCTTTGAACTTTTTGTCGATGAAAAGCAGGGCTACGCCAAAGGGGTCCTAACGC  3743

Query  8879  AGCGTCTGGGGCCCTGGAAACGTCCGGTTGCCTATTTATCCAAGAAGCTAGATCCAGTTG  8938
             ||   ||||| || |||   || || || |||||  | ||||| ||||| || ||||| |
Sbjct  3744  AGAAACTGGGACCTTGGCGCCGGCCTGTGGCCTACCTGTCCAAAAAGCTGGACCCAGTGG  3803

Query  8939  CAGCAGGATGG-CCCCGTGCTTAAGGATCATTGCGGCAGTAGCCCTAATGGTGAAGGATG  8997
             |||| || ||| |||| |||||| ||||  | || ||  | ||| |  ||   |||||||
Sbjct  3804  CAGCCGGGTGGCCCCCCTGCTTACGGATGGTAGCAGCCATTGCCGTTCTGACAAAGGATG  3863

Query  8998  CTGATAAACTCACTTTTGGGCAACATCTGAAGGTAGTAACCCCCCATGCGATCGAGGGGG  9057
             | |  ||||| ||  | || || |   |     |  |  ||||||||||| | || |   
Sbjct  3864  CAGGCAAACTAACGATGGGACAGCCGTTAGTCATCTTGGCCCCCCATGCGGTAGAAGCAC  3923

Query  9058  TCCTGAAATATCCCCCTGGTAGGTGGATGACTAATGCCCGACTAACCCATTACCAAGGAC  9117
             |  | ||| | |||||||   | ||| |  | ||||||||  | ||||| || || | | 
Sbjct  3924  TGGTCAAACAACCCCCTGACCGTTGGCTATCCAATGCCCGCATGACCCACTATCAGGCAA  3983

Query  9118  TCTTGCTAGATGCACCCCGGATCATCTTCGCTGAAC--CCACCGCTCTGAATCCAGCCAC  9175
             |  | || ||| ||  |||| |    ||||  || |       || || || || |||||
Sbjct  3984  TGCTCCTGGATACAGACCGGGTTCAGTTCG--GACCGGTGGTGGCCCTCAACCCGGCCAC  4041

Query  9176  CCTGCTGCCGACCCCGGATCTGAGAGCTCCCCTGCATGATTGCCAAGAGATCATGGCAGA  9235
             |||||| ||    |||||   |  ||| |||   ||||| ||||  |||||| |||| | 
Sbjct  4042  CCTGCTCCCCCTACCGGAAAAGGAAGCCCCC---CATGACTGCCTCGAGATCTTGGCTG-  4097

Query  9236  AGTCACCCAGGTGC-GCCCCGACCTCCAGGACACCGCACTACCCA-ACAGTGAGTTGGTA  9293
             || | | | |   | | || ||||||  |||| | || |  |||| ||  ||| |     
Sbjct  4098  AGACGCACGGAACCAGACCGGACCTCACGGAC-CAGCCCATCCCAGACGCTGATTACACT  4156

Query  9294  TGGTACACTGATGGAAGCAGCTTCGTTATAGATGGTGTGCGGAGGGCAGGCGCAGCGGTG  9353
             |||||||| ||||||||||||||| |   ||| ||    ||||| || || |||||||||
Sbjct  4157  TGGTACACAGATGGAAGCAGCTTCCTACAAGAAGGACAACGGAGAGCTGGAGCAGCGGTG  4216


 Score = 192 bits (212),  Expect = 5e-46
 Identities = 284/402 (71%), Gaps = 3/402 (1%)
 Strand=Plus/Plus

Query  10108  TTGGGAAGTGGATTTTACTGAGGTAAAGCCTGGGAGGTATGGGTATAAGTACTTGCTAGT  10167
              ||||||||| ||||| || || |||||||| ||   ||||||||| |||||| | |||||
Sbjct  4972   TTGGGAAGTTGATTTCACGGAAGTAAAGCCAGGACTGTATGGGTACAAGTACCTCCTAGT  5031

Query  10168  AATGGTTGACACATTTTCGGGCTGGGTGGAAGCCTTCCCCACGAAACGGGAGACTGCCCA  10227
                | || ||||| || || |||||||| || || ||||| || || ||||| |||||| |
Sbjct  5032   GTTTGTAGACACCTTCTCTGGCTGGGTAGAGGCATTCCCGACCAAGCGGGAAACTGCCAA  5091

Query  10228  AGTGGTTGCTAAGGCATTACTAGAAGAAATTATTCCCAGATATGGGGTTCCTGAGGTTTT  10287
               || ||  | ||     |  ||||||| ||| |||| |||| |||  | ||  |||| ||
Sbjct  5092   GGTCGTGTCCAAAAAGCTGTTAGAAGACATTTTTCCGAGATTTGGAATGCCGCAGGTATT  5151

Query  10288  AGGCTCCGATAACAGCCCAGCTTTCATCAGTAACGTCCTACAGGGACTAGCCCGGGCGAT  10347
               || || |||||| | || || |||  |    | ||    |||  | | |||       |
Sbjct  5152   GGGATCTGATAACGGGCCTGCCTTCGCCTCCCAGGTAAGTCAGTCAGTGGCCGATTTACT  5211

Query  10348  AGGGATCAATTGGAAGTTACATTGTGAATATAATCCCCAGAGCTCAGGGCAGGTAGAGAG  10407
               |||||| ||||||||||||||||||  ||||  |||||||| ||||| |||||||| ||
Sbjct  5212   GGGGATCGATTGGAAGTTACATTGTGCTTATAGACCCCAGAGTTCAGGACAGGTAGAAAG  5271

Query  10408  AATGAATCGGACTCTAAAGGAGACCTTGTCCAAACTAGCCATCGAGACTGGC---GGGGA  10464
              ||||||| | ||  | |||||||| ||| ||||| || |  | |   |||||    | ||
Sbjct  5272   AATGAATAGAACAATTAAGGAGACTTTGACCAAATTAACGCTTGCATCTGGCACTAGAGA  5331

Query  10465  CTGGGTGACCCTCTTACCCTATGCCATCTTCCGGGTCCGGAA  10506
              ||||||   |||  | ||||  ||| ||| ||| | ||||||
Sbjct  5332   CTGGGTACTCCTACTCCCCTTAGCCCTCTACCGAGCCCGGAA  5373


 Score = 59.9 bits (65),  Expect = 7e-06
 Identities = 100/143 (70%), Gaps = 4/143 (3%)
 Strand=Plus/Plus

Query  6392  CAGTACTGGCCCTTTTCTAGCAGTGATCTGTACAACTGGAAGGCTCAAAACCCTCCTTTA  6451
             ||||||||||| |||||   |  |||||| || ||||||||   | | |||||| | || 
Sbjct  1310  CAGTACTGGCCGTTTTCCTCCTCTGATCTATATAACTGGAAAAATAATAACCCTTCCTTC  1369

Query  6452  TCTGAGGACCC--GAAAGGCCTAACTGACCTGTTCGAGTCTGTCATGCACACACACAGTC  6509
             ||||| || ||  | ||    | |||| | |  ||||||||||| |   ||| |||   |
Sbjct  1370  TCTGAAGATCCAGGTAA--ATTGACTGCCTTAATCGAGTCTGTCCTCACCACCCACCAGC  1427

Query  6510  CCACTTGGGATGATTGCCAGCAG  6532
             | || ||||| || || ||||||
Sbjct  1428  CTACCTGGGACGACTGTCAGCAG  1450


 Score = 55.4 bits (60),  Expect = 9e-05
 Identities = 57/75 (76%), Gaps = 0/75 (0%)
 Strand=Plus/Plus

Query  5733  ACATTCTGCTCTGCAGAATGGCCTACTTTTAATGTGGGCTGGcccccccAGGGAACTTTT  5792
             || ||||||||||| || ||||| |||||  ||||||| ||||| |   | || ||||||
Sbjct  746   ACCTTCTGCTCTGCCGAGTGGCCAACTTTCGATGTGGGGTGGCCGCAAGATGGTACTTTT  805

Query  5793  TCCCTAGACATTATT  5807
                 | |||||||||
Sbjct  806   AATTTGGACATTATT  820


 Score = 54.5 bits (59),  Expect = 3e-04
 Identities = 61/80 (76%), Gaps = 4/80 (5%)
 Strand=Plus/Plus

Query  6711  TCTACCGCCAGA--CTCTTATGGCAGGTCTCCGAGCGGCGGCACGCCGCCCCACCAATTT  6768
             |||| ||||||   ||||||  || ||||||| |   ||||  ||  |||| ||||||||
Sbjct  1613  TCTATCGCCAGTTGCTCTTA--GCGGGTCTCCAAAACGCGGGCCGAAGCCCTACCAATTT  1670

Query  6769  GGCCAAGGTAAAGGCTATAA  6788
             |||||||||||| |  ||||
Sbjct  1671  GGCCAAGGTAAAAGGAATAA  1690


 Score = 51.8 bits (56),  Expect = 0.001
 Identities = 40/48 (83%), Gaps = 0/48 (0%)
 Strand=Plus/Plus

Query  9472  TGTCTACACCGATAGCCGCTACGCCTTTGGCACTGTCCATGTGCATGG  9519
             ||| ||||| ||||||||||| ||||| | ||| | |||||| |||||
Sbjct  4333  TGTTTACACTGATAGCCGCTATGCCTTCGCCACGGCCCATGTCCATGG  4380


>NC_001501.1 Moloney murine leukemia virus, complete genome
Length=8332

 Score = 320 bits (354),  Expect = 1e-84
 Identities = 692/1022 (68%), Gaps = 15/1022 (1%)
 Strand=Plus/Plus

Query  7985  GAATACTGAAACCTTGCCATTCTGCCTGGAACACCCCACTTCTCCCCGTTAAGAAACCGG  8044
             ||||||||  ||| ||||| ||  |||||||||| || || || |||||||||||||| |
Sbjct  2587  GAATACTGGTACCCTGCCAGTCCCCCTGGAACACGCCCCTGCTACCCGTTAAGAAACCAG  2646

Query  8045  GGGGAAAAGATTATAGGCCAGTCCAGGACTTGAGGGAAGTGAATAAGAGGGTTGAAGACA  8104
             ||   || ||||||||||| ||||||||  |||| ||||| || ||| |||| |||||||
Sbjct  2647  GGACTAATGATTATAGGCCTGTCCAGGATCTGAGAGAAGTCAACAAGCGGGTGGAAGACA  2706

Query  8105  TCCACCCCACGGTCCCCAACCCTTATACCTTACTAAGTCACTTGCCCCCTTCACATGTCT  8164
             |||||||||| || ||||||||||| | | |  | ||     | || || || ||    |
Sbjct  2707  TCCACCCCACCGTGCCCAACCCTTACAACCTCTTGAGCGGGCTCCCACCGTCCCACCAGT  2766

Query  8165  GGTATACTACCTTAGACCTAAAGGATGCGTTTTTTAGCATAGCCCTGGCACCCAGCAGCC  8224
             |||| |||    | ||  |||||||||| |||||  || |    ||    |||| ||| |
Sbjct  2767  GGTACACTGTGCTTGATTTAAAGGATGCCTTTTTCTGCCTGAGACTCCACCCCACCAGTC  2826

Query  8225  AACACATTTTTGTCTTCGAATGGAATGATGGCAATACGAGAACCCCCGGGCAGCTGACCT  8284
             | |   | || | ||| || ||||  |||    | | | ||| | | || ||  ||||||
Sbjct  2827  AGCCTCTCTTCGCCTTTGAGTGGAGAGATCCAGAGATGGGAATCTCAGGACAATTGACCT  2886

Query  8285  TGACTAGACTACCGCAAGGCTTCAAAAACTCTCCAACTCTGTTTAATGAAGCCCTAAATC  8344
              ||| ||||| || || || |||||||||  ||| || |||||| |||| || ||  | |
Sbjct  2887  GGACCAGACTCCCACAGGGTTTCAAAAACAGTCCCACCCTGTTTGATGAGGCACTGCA-C  2945

Query  8345  AG-GATTTGGACTCGTTTCACCAGAGCCATAATTCAG---TTACGCTCCTGCAGTACGTA  8400
             || ||  | |     ||   || || |||  |  |||   | |  || || |||||||| 
Sbjct  2946  AGAGACCTAGCAGACTT---CCGGATCCAGCACCCAGACTTGATCCTGCTACAGTACGTG  3002

Query  8401  GATGACTTGCTTCTGGCGGCCCCCTCCGAAGCT-GAATGCCGACAGGCCACTGGAGACCT  8459
             |||||||| || ||||| ||| | || | |||| || |||| ||| |  ||| | | |||
Sbjct  3003  GATGACTTACTGCTGGCCGCCACTTCTG-AGCTAGACTGCCAACAAGGTACTCGGGCCCT  3061

Query  8460  CCTCCAGGAGCTGGGGCAGTTGGGCTATCAGGCCAGTGCAAAGAAGGCTCATATATGCAG  8519
               | ||    || ||| |  | || |||| ||||   || ||||| || || || |||  
Sbjct  3062  GTTACAAACCCTAGGGAACCTCGGGTATCGGGCCTCGGCCAAGAAAGCCCAAATTTGCCA  3121

Query  8520  GCAAACA-GTCACCTACCTGGGGTATAAACTGAAAGAAGGAGCCAGATGGCTGACAGAGG  8578
             | ||||| ||||  || |||||||||   || ||||| ||    ||||||||||| ||||
Sbjct  3122  G-AAACAGGTCAAGTATCTGGGGTATCTTCTAAAAGAGGGTCAGAGATGGCTGACTGAGG  3180

Query  8579  CCATGAAAGAGACTATTCTTAGACTTCCAGTCCCGACCTCAGCACGAGAGGTCCGTGAGT  8638
             |||  ||||||||| |  |  | |  ||    ||||   |  | ||| |  |  | ||||
Sbjct  3181  CCAGAAAAGAGACTGTGATGGGGCAGCCTACTCCGAAGACCCCTCGACAACTAAGGGAGT  3240

Query  8639  TTTTAGGGACGACAGGCTACTGCCGGCTGTGGATTTTGGGGTATGCTGAAATAGCAAAAC  8698
             |  |||||||| |||||| ||| || || |||||    |||| ||| ||||| |||   |
Sbjct  3241  TCCTAGGGACGGCAGGCTTCTGTCGCCTCTGGATCCCTGGGTTTGCAGAAATGGCAGCCC  3300

Query  8699  CTCTGTATGAGGCAACCAAGGATAAGGTCCCT-TGGTCCTGGGGGTCAGACCAACAGAAG  8757
             |  ||||       |||||  |   || | || |     |||||  |||||||||| |||
Sbjct  3301  CCTTGTACCCTCTCACCAA-AACGGGGACTCTGTTTAATTGGGGCCCAGACCAACAAAAG  3359

Query  8758  GCCTACGATGAACTCAAGGTCGCTCTCCTAAGAACCCCGGCTCTGGCATTGCCAGACCCC  8817
             |||||  | ||| |||||   ||||| ||||   |||| || ||||  ||||||||    
Sbjct  3360  GCCTATCAAGAAATCAAGCAAGCTCTTCTAACTGCCCCAGCCCTGGGGTTGCCAGATTTG  3419

Query  8818  CTGAAGCCCTTCACTCTCTTTGTTGATGAGAGGAGGGGAATAGCGAAAGGGGTGCTAATG  8877
                ||||||||    |||||||| || |||| |  |||    || ||||| || |||| |
Sbjct  3420  ACTAAGCCCTTTGAACTCTTTGTCGACGAGAAGCAGGGCTACGCCAAAGGTGTCCTAACG  3479

Query  8878  CAGCGTCTGGGGCCCTGGAAACGTCCGGTTGCCTATTTATCCAAGAAGCTAGATCCAGTT  8937
             ||    ||||| || |||   || ||||| |||||  | ||||| |||||||| ||||| 
Sbjct  3480  CAAAAACTGGGACCTTGGCGTCGGCCGGTGGCCTACCTGTCCAAAAAGCTAGACCCAGTA  3539

Query  8938  GCAGCAGGATGG-CCCCGTGCTTAAGGATCATTGCGGCAGTAGCCCTAATGGTGAAGGAT  8996
             ||||| || ||| |||| ||| || ||||  | || ||  | ||| || ||   ||||||
Sbjct  3540  GCAGCTGGGTGGCCCCCTTGCCTACGGATGGTAGCAGCCATTGCCGTACTGACAAAGGAT  3599

Query  8997  GC  8998
             ||
Sbjct  3600  GC  3601


 Score = 140 bits (154),  Expect = 3e-30
 Identities = 273/403 (68%), Gaps = 3/403 (1%)
 Strand=Plus/Plus

Query  10108  TTGGGAAGTGGATTTTACTGAGGTAAAGCCTGGGAGGTATGGGTATAAGTACTTGCTAGT  10167
              ||||||  | ||||| || ||| ||||||| ||   |||||| ||||| ||  | |||||
Sbjct  4709   TTGGGAGATCGATTTCACCGAGATAAAGCCCGGATTGTATGGCTATAAATATCTTCTAGT  4768

Query  10168  AATGGTTGACACATTTTCGGGCTGGGTGGAAGCCTTCCCCACGAAACGGGAGACTGCCCA  10227
                |  | || || ||||| |||||| | ||||||||||| || ||    || || ||| |
Sbjct  4769   TTTTATAGATACCTTTTCTGGCTGGATAGAAGCCTTCCCAACCAAGAAAGAAACCGCCAA  4828

Query  10228  AGTGGTTGCTAAGGCATTACTAGAAGAAATTATTCCCAGATATGGGGTTCCTGAGGTTTT  10287
               || ||  | |||    ||||||| || ||  | ||||| |  ||  | ||| |||| ||
Sbjct  4829   GGTCGTAACCAAGAAGCTACTAGAGGAGATCTTCCCCAGGTTCGGCATGCCTCAGGTATT  4888

Query  10288  AGGCTCCGATAACAGCCCAGCTTTCATCAGTAACGTCCTACAGGGACTAGCCCGGGCGAT  10347
               ||  | || ||  | || || ||| ||   || ||    |||  | | |||     | |
Sbjct  4889   GGGAACTGACAATGGGCCTGCCTTCGTCTCCAAGGTGAGTCAGACAGTGGCCGATCTGTT  4948

Query  10348  AGGGATCAATTGGAAGTTACATTGTGAATATAATCCCCAGAGCTCAGGGCAGGTAGAGAG  10407
               |||||  ||||||| |||||||||| ||| |  ||||| |||||||| |||||||| ||
Sbjct  4949   GGGGATTGATTGGAAATTACATTGTGCATACAGACCCCAAAGCTCAGGCCAGGTAGAAAG  5008

Query  10408  AATGAATCGGACTCTAAAGGAGACCTTGTCCAAACTAGCCATCGAGACTGGC---GGGGA  10464
              ||||||| | ||  | |||||||| ||  | ||| || |  | |  ||||||    | ||
Sbjct  5009   AATGAATAGAACCATCAAGGAGACTTTAACTAAATTAACGCTTGCAACTGGCTCTAGAGA  5068

Query  10465  CTGGGTGACCCTCTTACCCTATGCCATCTTCCGGGTCCGGAAC  10507
              |||||||  |||  | ||||  ||| | | ||| | ||| |||
Sbjct  5069   CTGGGTGCTCCTACTCCCCTTAGCCCTGTACCGAGCCCGCAAC  5111


 Score = 62.6 bits (68),  Expect = 6e-07
 Identities = 106/149 (71%), Gaps = 10/149 (7%)
 Strand=Plus/Plus

Query  6391  TCAGTACTGGCCCTTTTCTAGCAGTGATCTGTACAACTGGAAGGCTCAAAACCCTCCTTT  6450
             ||| |||||||| || ||      ||| || |||||||||||   | | |||||| ||||
Sbjct  1031  TCAATACTGGCCGTTCTCCTCTTCTGACCTTTACAACTGGAAAAATAATAACCCTTCTTT  1090

Query  6451  ATCTGAGGACCCGAAAGGCCTAACTGAC----CTGTTCGAGTCTGTCATGCACACACA-C  6505
              ||||| || ||   |||   |||||||    ||| ||||||||||  |   ||| || |
Sbjct  1091  TTCTGAAGATCC---AGG-TAAACTGACAGCTCTGATCGAGTCTGTTCTCATCACCCATC  1146

Query  6506  AGTCCCACTTGGGATGATTGCCAGCAGCT  6534
             || ||||| ||||| || || ||||||||
Sbjct  1147  AG-CCCACCTGGGACGACTGTCAGCAGCT  1174


 Score = 56.3 bits (61),  Expect = 9e-05
 Identities = 68/93 (73%), Gaps = 0/93 (0%)
 Strand=Plus/Plus

Query  6712  CTACCGCCAGACTCTTATGGCAGGTCTCCGAGCGGCGGCACGCCGCCCCACCAATTTGGC  6771
             ||| ||||||   ||  | || ||||||| |   ||||   |  ||||||||||||||||
Sbjct  1352  CTATCGCCAGTTGCTCCTAGCGGGTCTCCAAAACGCGGGCAGAAGCCCCACCAATTTGGC  1411

Query  6772  CAAGGTAAAGGCTATAATGCAAGGGGAAAATGA  6804
             ||||||||| |  ||||  ||||||   |||||
Sbjct  1412  CAAGGTAAAAGGAATAACACAAGGGCCCAATGA  1444


 Score = 55.4 bits (60),  Expect = 9e-05
 Identities = 39/45 (87%), Gaps = 0/45 (0%)
 Strand=Plus/Plus

Query  5732  TACATTCTGCTCTGCAGAATGGCCTACTTTTAATGTGGGCTGGcc  5776
             ||| |||||||||||||||||||| || ||||| || || |||||
Sbjct  464   TACCTTCTGCTCTGCAGAATGGCCAACCTTTAACGTCGGATGGCC  508


>AF033811.1 Moloney murine leukemia virus, complete genome
Length=8332

 Score = 320 bits (354),  Expect = 1e-84
 Identities = 692/1022 (68%), Gaps = 15/1022 (1%)
 Strand=Plus/Plus

Query  7985  GAATACTGAAACCTTGCCATTCTGCCTGGAACACCCCACTTCTCCCCGTTAAGAAACCGG  8044
             ||||||||  ||| ||||| ||  |||||||||| || || || |||||||||||||| |
Sbjct  2587  GAATACTGGTACCCTGCCAGTCCCCCTGGAACACGCCCCTGCTACCCGTTAAGAAACCAG  2646

Query  8045  GGGGAAAAGATTATAGGCCAGTCCAGGACTTGAGGGAAGTGAATAAGAGGGTTGAAGACA  8104
             ||   || ||||||||||| ||||||||  |||| ||||| || ||| |||| |||||||
Sbjct  2647  GGACTAATGATTATAGGCCTGTCCAGGATCTGAGAGAAGTCAACAAGCGGGTGGAAGACA  2706

Query  8105  TCCACCCCACGGTCCCCAACCCTTATACCTTACTAAGTCACTTGCCCCCTTCACATGTCT  8164
             |||||||||| || ||||||||||| | | |  | ||     | || || || ||    |
Sbjct  2707  TCCACCCCACCGTGCCCAACCCTTACAACCTCTTGAGCGGGCTCCCACCGTCCCACCAGT  2766

Query  8165  GGTATACTACCTTAGACCTAAAGGATGCGTTTTTTAGCATAGCCCTGGCACCCAGCAGCC  8224
             |||| |||    | ||  |||||||||| |||||  || |    ||    |||| ||| |
Sbjct  2767  GGTACACTGTGCTTGATTTAAAGGATGCCTTTTTCTGCCTGAGACTCCACCCCACCAGTC  2826

Query  8225  AACACATTTTTGTCTTCGAATGGAATGATGGCAATACGAGAACCCCCGGGCAGCTGACCT  8284
             | |   | || | ||| || ||||  |||    | | | ||| | | || ||  ||||||
Sbjct  2827  AGCCTCTCTTCGCCTTTGAGTGGAGAGATCCAGAGATGGGAATCTCAGGACAATTGACCT  2886

Query  8285  TGACTAGACTACCGCAAGGCTTCAAAAACTCTCCAACTCTGTTTAATGAAGCCCTAAATC  8344
              ||| ||||| || || || |||||||||  ||| || |||||| |||| || ||  | |
Sbjct  2887  GGACCAGACTCCCACAGGGTTTCAAAAACAGTCCCACCCTGTTTGATGAGGCACTGCA-C  2945

Query  8345  AG-GATTTGGACTCGTTTCACCAGAGCCATAATTCAG---TTACGCTCCTGCAGTACGTA  8400
             || ||  | |     ||   || || |||  |  |||   | |  || || |||||||| 
Sbjct  2946  AGAGACCTAGCAGACTT---CCGGATCCAGCACCCAGACTTGATCCTGCTACAGTACGTG  3002

Query  8401  GATGACTTGCTTCTGGCGGCCCCCTCCGAAGCT-GAATGCCGACAGGCCACTGGAGACCT  8459
             |||||||| || ||||| ||| | || | |||| || |||| ||| |  ||| | | |||
Sbjct  3003  GATGACTTACTGCTGGCCGCCACTTCTG-AGCTAGACTGCCAACAAGGTACTCGGGCCCT  3061

Query  8460  CCTCCAGGAGCTGGGGCAGTTGGGCTATCAGGCCAGTGCAAAGAAGGCTCATATATGCAG  8519
               | ||    || ||| |  | || |||| ||||   || ||||| || || || |||  
Sbjct  3062  GTTACAAACCCTAGGGAACCTCGGGTATCGGGCCTCGGCCAAGAAAGCCCAAATTTGCCA  3121

Query  8520  GCAAACA-GTCACCTACCTGGGGTATAAACTGAAAGAAGGAGCCAGATGGCTGACAGAGG  8578
             | ||||| ||||  || |||||||||   || ||||| ||    ||||||||||| ||||
Sbjct  3122  G-AAACAGGTCAAGTATCTGGGGTATCTTCTAAAAGAGGGTCAGAGATGGCTGACTGAGG  3180

Query  8579  CCATGAAAGAGACTATTCTTAGACTTCCAGTCCCGACCTCAGCACGAGAGGTCCGTGAGT  8638
             |||  ||||||||| |  |  | |  ||    ||||   |  | ||| |  |  | ||||
Sbjct  3181  CCAGAAAAGAGACTGTGATGGGGCAGCCTACTCCGAAGACCCCTCGACAACTAAGGGAGT  3240

Query  8639  TTTTAGGGACGACAGGCTACTGCCGGCTGTGGATTTTGGGGTATGCTGAAATAGCAAAAC  8698
             |  |||||||| |||||| ||| || || |||||    |||| ||| ||||| |||   |
Sbjct  3241  TCCTAGGGACGGCAGGCTTCTGTCGCCTCTGGATCCCTGGGTTTGCAGAAATGGCAGCCC  3300

Query  8699  CTCTGTATGAGGCAACCAAGGATAAGGTCCCT-TGGTCCTGGGGGTCAGACCAACAGAAG  8757
             |  ||||       |||||  |   || | || |     |||||  |||||||||| |||
Sbjct  3301  CCTTGTACCCTCTCACCAA-AACGGGGACTCTGTTTAATTGGGGCCCAGACCAACAAAAG  3359

Query  8758  GCCTACGATGAACTCAAGGTCGCTCTCCTAAGAACCCCGGCTCTGGCATTGCCAGACCCC  8817
             |||||  | ||| |||||   ||||| ||||   |||| || ||||  ||||||||    
Sbjct  3360  GCCTATCAAGAAATCAAGCAAGCTCTTCTAACTGCCCCAGCCCTGGGGTTGCCAGATTTG  3419

Query  8818  CTGAAGCCCTTCACTCTCTTTGTTGATGAGAGGAGGGGAATAGCGAAAGGGGTGCTAATG  8877
                ||||||||    |||||||| || |||| |  |||    || ||||| || |||| |
Sbjct  3420  ACTAAGCCCTTTGAACTCTTTGTCGACGAGAAGCAGGGCTACGCCAAAGGTGTCCTAACG  3479

Query  8878  CAGCGTCTGGGGCCCTGGAAACGTCCGGTTGCCTATTTATCCAAGAAGCTAGATCCAGTT  8937
             ||    ||||| || |||   || ||||| |||||  | ||||| |||||||| ||||| 
Sbjct  3480  CAAAAACTGGGACCTTGGCGTCGGCCGGTGGCCTACCTGTCCAAAAAGCTAGACCCAGTA  3539

Query  8938  GCAGCAGGATGG-CCCCGTGCTTAAGGATCATTGCGGCAGTAGCCCTAATGGTGAAGGAT  8996
             ||||| || ||| |||| ||| || ||||  | || ||  | ||| || ||   ||||||
Sbjct  3540  GCAGCTGGGTGGCCCCCTTGCCTACGGATGGTAGCAGCCATTGCCGTACTGACAAAGGAT  3599

Query  8997  GC  8998
             ||
Sbjct  3600  GC  3601


 Score = 140 bits (154),  Expect = 3e-30
 Identities = 273/403 (68%), Gaps = 3/403 (1%)
 Strand=Plus/Plus

Query  10108  TTGGGAAGTGGATTTTACTGAGGTAAAGCCTGGGAGGTATGGGTATAAGTACTTGCTAGT  10167
              ||||||  | ||||| || ||| ||||||| ||   |||||| ||||| ||  | |||||
Sbjct  4709   TTGGGAGATCGATTTCACCGAGATAAAGCCCGGATTGTATGGCTATAAATATCTTCTAGT  4768

Query  10168  AATGGTTGACACATTTTCGGGCTGGGTGGAAGCCTTCCCCACGAAACGGGAGACTGCCCA  10227
                |  | || || ||||| |||||| | ||||||||||| || ||    || || ||| |
Sbjct  4769   TTTTATAGATACCTTTTCTGGCTGGATAGAAGCCTTCCCAACCAAGAAAGAAACCGCCAA  4828

Query  10228  AGTGGTTGCTAAGGCATTACTAGAAGAAATTATTCCCAGATATGGGGTTCCTGAGGTTTT  10287
               || ||  | |||    ||||||| || ||  | ||||| |  ||  | ||| |||| ||
Sbjct  4829   GGTCGTAACCAAGAAGCTACTAGAGGAGATCTTCCCCAGGTTCGGCATGCCTCAGGTATT  4888

Query  10288  AGGCTCCGATAACAGCCCAGCTTTCATCAGTAACGTCCTACAGGGACTAGCCCGGGCGAT  10347
               ||  | || ||  | || || ||| ||   || ||    |||  | | |||     | |
Sbjct  4889   GGGAACTGACAATGGGCCTGCCTTCGTCTCCAAGGTGAGTCAGACAGTGGCCGATCTGTT  4948

Query  10348  AGGGATCAATTGGAAGTTACATTGTGAATATAATCCCCAGAGCTCAGGGCAGGTAGAGAG  10407
               |||||  ||||||| |||||||||| ||| |  ||||| |||||||| |||||||| ||
Sbjct  4949   GGGGATTGATTGGAAATTACATTGTGCATACAGACCCCAAAGCTCAGGCCAGGTAGAAAG  5008

Query  10408  AATGAATCGGACTCTAAAGGAGACCTTGTCCAAACTAGCCATCGAGACTGGC---GGGGA  10464
              ||||||| | ||  | |||||||| ||  | ||| || |  | |  ||||||    | ||
Sbjct  5009   AATGAATAGAACCATCAAGGAGACTTTAACTAAATTAACGCTTGCAACTGGCTCTAGAGA  5068

Query  10465  CTGGGTGACCCTCTTACCCTATGCCATCTTCCGGGTCCGGAAC  10507
              |||||||  |||  | ||||  ||| | | ||| | ||| |||
Sbjct  5069   CTGGGTGCTCCTACTCCCCTTAGCCCTGTACCGAGCCCGCAAC  5111


 Score = 62.6 bits (68),  Expect = 6e-07
 Identities = 106/149 (71%), Gaps = 10/149 (7%)
 Strand=Plus/Plus

Query  6391  TCAGTACTGGCCCTTTTCTAGCAGTGATCTGTACAACTGGAAGGCTCAAAACCCTCCTTT  6450
             ||| |||||||| || ||      ||| || |||||||||||   | | |||||| ||||
Sbjct  1031  TCAATACTGGCCGTTCTCCTCTTCTGACCTTTACAACTGGAAAAATAATAACCCTTCTTT  1090

Query  6451  ATCTGAGGACCCGAAAGGCCTAACTGAC----CTGTTCGAGTCTGTCATGCACACACA-C  6505
              ||||| || ||   |||   |||||||    ||| ||||||||||  |   ||| || |
Sbjct  1091  TTCTGAAGATCC---AGG-TAAACTGACAGCTCTGATCGAGTCTGTTCTCATCACCCATC  1146

Query  6506  AGTCCCACTTGGGATGATTGCCAGCAGCT  6534
             || ||||| ||||| || || ||||||||
Sbjct  1147  AG-CCCACCTGGGACGACTGTCAGCAGCT  1174


 Score = 56.3 bits (61),  Expect = 9e-05
 Identities = 68/93 (73%), Gaps = 0/93 (0%)
 Strand=Plus/Plus

Query  6712  CTACCGCCAGACTCTTATGGCAGGTCTCCGAGCGGCGGCACGCCGCCCCACCAATTTGGC  6771
             ||| ||||||   ||  | || ||||||| |   ||||   |  ||||||||||||||||
Sbjct  1352  CTATCGCCAGTTGCTCCTAGCGGGTCTCCAAAACGCGGGCAGAAGCCCCACCAATTTGGC  1411

Query  6772  CAAGGTAAAGGCTATAATGCAAGGGGAAAATGA  6804
             ||||||||| |  ||||  ||||||   |||||
Sbjct  1412  CAAGGTAAAAGGAATAACACAAGGGCCCAATGA  1444


 Score = 55.4 bits (60),  Expect = 9e-05
 Identities = 39/45 (87%), Gaps = 0/45 (0%)
 Strand=Plus/Plus

Query  5732  TACATTCTGCTCTGCAGAATGGCCTACTTTTAATGTGGGCTGGcc  5776
             ||| |||||||||||||||||||| || ||||| || || |||||
Sbjct  464   TACCTTCTGCTCTGCAGAATGGCCAACCTTTAACGTCGGATGGCC  508


>NC_001501.1 Moloney murine leukemia virus, complete genome
Length=8332

 Score = 320 bits (354),  Expect = 1e-84
 Identities = 692/1022 (68%), Gaps = 15/1022 (1%)
 Strand=Plus/Plus

Query  7985  GAATACTGAAACCTTGCCATTCTGCCTGGAACACCCCACTTCTCCCCGTTAAGAAACCGG  8044
             ||||||||  ||| ||||| ||  |||||||||| || || || |||||||||||||| |
Sbjct  2587  GAATACTGGTACCCTGCCAGTCCCCCTGGAACACGCCCCTGCTACCCGTTAAGAAACCAG  2646

Query  8045  GGGGAAAAGATTATAGGCCAGTCCAGGACTTGAGGGAAGTGAATAAGAGGGTTGAAGACA  8104
             ||   || ||||||||||| ||||||||  |||| ||||| || ||| |||| |||||||
Sbjct  2647  GGACTAATGATTATAGGCCTGTCCAGGATCTGAGAGAAGTCAACAAGCGGGTGGAAGACA  2706

Query  8105  TCCACCCCACGGTCCCCAACCCTTATACCTTACTAAGTCACTTGCCCCCTTCACATGTCT  8164
             |||||||||| || ||||||||||| | | |  | ||     | || || || ||    |
Sbjct  2707  TCCACCCCACCGTGCCCAACCCTTACAACCTCTTGAGCGGGCTCCCACCGTCCCACCAGT  2766

Query  8165  GGTATACTACCTTAGACCTAAAGGATGCGTTTTTTAGCATAGCCCTGGCACCCAGCAGCC  8224
             |||| |||    | ||  |||||||||| |||||  || |    ||    |||| ||| |
Sbjct  2767  GGTACACTGTGCTTGATTTAAAGGATGCCTTTTTCTGCCTGAGACTCCACCCCACCAGTC  2826

Query  8225  AACACATTTTTGTCTTCGAATGGAATGATGGCAATACGAGAACCCCCGGGCAGCTGACCT  8284
             | |   | || | ||| || ||||  |||    | | | ||| | | || ||  ||||||
Sbjct  2827  AGCCTCTCTTCGCCTTTGAGTGGAGAGATCCAGAGATGGGAATCTCAGGACAATTGACCT  2886

Query  8285  TGACTAGACTACCGCAAGGCTTCAAAAACTCTCCAACTCTGTTTAATGAAGCCCTAAATC  8344
              ||| ||||| || || || |||||||||  ||| || |||||| |||| || ||  | |
Sbjct  2887  GGACCAGACTCCCACAGGGTTTCAAAAACAGTCCCACCCTGTTTGATGAGGCACTGCA-C  2945

Query  8345  AG-GATTTGGACTCGTTTCACCAGAGCCATAATTCAG---TTACGCTCCTGCAGTACGTA  8400
             || ||  | |     ||   || || |||  |  |||   | |  || || |||||||| 
Sbjct  2946  AGAGACCTAGCAGACTT---CCGGATCCAGCACCCAGACTTGATCCTGCTACAGTACGTG  3002

Query  8401  GATGACTTGCTTCTGGCGGCCCCCTCCGAAGCT-GAATGCCGACAGGCCACTGGAGACCT  8459
             |||||||| || ||||| ||| | || | |||| || |||| ||| |  ||| | | |||
Sbjct  3003  GATGACTTACTGCTGGCCGCCACTTCTG-AGCTAGACTGCCAACAAGGTACTCGGGCCCT  3061

Query  8460  CCTCCAGGAGCTGGGGCAGTTGGGCTATCAGGCCAGTGCAAAGAAGGCTCATATATGCAG  8519
               | ||    || ||| |  | || |||| ||||   || ||||| || || || |||  
Sbjct  3062  GTTACAAACCCTAGGGAACCTCGGGTATCGGGCCTCGGCCAAGAAAGCCCAAATTTGCCA  3121

Query  8520  GCAAACA-GTCACCTACCTGGGGTATAAACTGAAAGAAGGAGCCAGATGGCTGACAGAGG  8578
             | ||||| ||||  || |||||||||   || ||||| ||    ||||||||||| ||||
Sbjct  3122  G-AAACAGGTCAAGTATCTGGGGTATCTTCTAAAAGAGGGTCAGAGATGGCTGACTGAGG  3180

Query  8579  CCATGAAAGAGACTATTCTTAGACTTCCAGTCCCGACCTCAGCACGAGAGGTCCGTGAGT  8638
             |||  ||||||||| |  |  | |  ||    ||||   |  | ||| |  |  | ||||
Sbjct  3181  CCAGAAAAGAGACTGTGATGGGGCAGCCTACTCCGAAGACCCCTCGACAACTAAGGGAGT  3240

Query  8639  TTTTAGGGACGACAGGCTACTGCCGGCTGTGGATTTTGGGGTATGCTGAAATAGCAAAAC  8698
             |  |||||||| |||||| ||| || || |||||    |||| ||| ||||| |||   |
Sbjct  3241  TCCTAGGGACGGCAGGCTTCTGTCGCCTCTGGATCCCTGGGTTTGCAGAAATGGCAGCCC  3300

Query  8699  CTCTGTATGAGGCAACCAAGGATAAGGTCCCT-TGGTCCTGGGGGTCAGACCAACAGAAG  8757
             |  ||||       |||||  |   || | || |     |||||  |||||||||| |||
Sbjct  3301  CCTTGTACCCTCTCACCAA-AACGGGGACTCTGTTTAATTGGGGCCCAGACCAACAAAAG  3359

Query  8758  GCCTACGATGAACTCAAGGTCGCTCTCCTAAGAACCCCGGCTCTGGCATTGCCAGACCCC  8817
             |||||  | ||| |||||   ||||| ||||   |||| || ||||  ||||||||    
Sbjct  3360  GCCTATCAAGAAATCAAGCAAGCTCTTCTAACTGCCCCAGCCCTGGGGTTGCCAGATTTG  3419

Query  8818  CTGAAGCCCTTCACTCTCTTTGTTGATGAGAGGAGGGGAATAGCGAAAGGGGTGCTAATG  8877
                ||||||||    |||||||| || |||| |  |||    || ||||| || |||| |
Sbjct  3420  ACTAAGCCCTTTGAACTCTTTGTCGACGAGAAGCAGGGCTACGCCAAAGGTGTCCTAACG  3479

Query  8878  CAGCGTCTGGGGCCCTGGAAACGTCCGGTTGCCTATTTATCCAAGAAGCTAGATCCAGTT  8937
             ||    ||||| || |||   || ||||| |||||  | ||||| |||||||| ||||| 
Sbjct  3480  CAAAAACTGGGACCTTGGCGTCGGCCGGTGGCCTACCTGTCCAAAAAGCTAGACCCAGTA  3539

Query  8938  GCAGCAGGATGG-CCCCGTGCTTAAGGATCATTGCGGCAGTAGCCCTAATGGTGAAGGAT  8996
             ||||| || ||| |||| ||| || ||||  | || ||  | ||| || ||   ||||||
Sbjct  3540  GCAGCTGGGTGGCCCCCTTGCCTACGGATGGTAGCAGCCATTGCCGTACTGACAAAGGAT  3599

Query  8997  GC  8998
             ||
Sbjct  3600  GC  3601


 Score = 140 bits (154),  Expect = 3e-30
 Identities = 273/403 (68%), Gaps = 3/403 (1%)
 Strand=Plus/Plus

Query  10108  TTGGGAAGTGGATTTTACTGAGGTAAAGCCTGGGAGGTATGGGTATAAGTACTTGCTAGT  10167
              ||||||  | ||||| || ||| ||||||| ||   |||||| ||||| ||  | |||||
Sbjct  4709   TTGGGAGATCGATTTCACCGAGATAAAGCCCGGATTGTATGGCTATAAATATCTTCTAGT  4768

Query  10168  AATGGTTGACACATTTTCGGGCTGGGTGGAAGCCTTCCCCACGAAACGGGAGACTGCCCA  10227
                |  | || || ||||| |||||| | ||||||||||| || ||    || || ||| |
Sbjct  4769   TTTTATAGATACCTTTTCTGGCTGGATAGAAGCCTTCCCAACCAAGAAAGAAACCGCCAA  4828

Query  10228  AGTGGTTGCTAAGGCATTACTAGAAGAAATTATTCCCAGATATGGGGTTCCTGAGGTTTT  10287
               || ||  | |||    ||||||| || ||  | ||||| |  ||  | ||| |||| ||
Sbjct  4829   GGTCGTAACCAAGAAGCTACTAGAGGAGATCTTCCCCAGGTTCGGCATGCCTCAGGTATT  4888

Query  10288  AGGCTCCGATAACAGCCCAGCTTTCATCAGTAACGTCCTACAGGGACTAGCCCGGGCGAT  10347
               ||  | || ||  | || || ||| ||   || ||    |||  | | |||     | |
Sbjct  4889   GGGAACTGACAATGGGCCTGCCTTCGTCTCCAAGGTGAGTCAGACAGTGGCCGATCTGTT  4948

Query  10348  AGGGATCAATTGGAAGTTACATTGTGAATATAATCCCCAGAGCTCAGGGCAGGTAGAGAG  10407
               |||||  ||||||| |||||||||| ||| |  ||||| |||||||| |||||||| ||
Sbjct  4949   GGGGATTGATTGGAAATTACATTGTGCATACAGACCCCAAAGCTCAGGCCAGGTAGAAAG  5008

Query  10408  AATGAATCGGACTCTAAAGGAGACCTTGTCCAAACTAGCCATCGAGACTGGC---GGGGA  10464
              ||||||| | ||  | |||||||| ||  | ||| || |  | |  ||||||    | ||
Sbjct  5009   AATGAATAGAACCATCAAGGAGACTTTAACTAAATTAACGCTTGCAACTGGCTCTAGAGA  5068

Query  10465  CTGGGTGACCCTCTTACCCTATGCCATCTTCCGGGTCCGGAAC  10507
              |||||||  |||  | ||||  ||| | | ||| | ||| |||
Sbjct  5069   CTGGGTGCTCCTACTCCCCTTAGCCCTGTACCGAGCCCGCAAC  5111


 Score = 62.6 bits (68),  Expect = 6e-07
 Identities = 106/149 (71%), Gaps = 10/149 (7%)
 Strand=Plus/Plus

Query  6391  TCAGTACTGGCCCTTTTCTAGCAGTGATCTGTACAACTGGAAGGCTCAAAACCCTCCTTT  6450
             ||| |||||||| || ||      ||| || |||||||||||   | | |||||| ||||
Sbjct  1031  TCAATACTGGCCGTTCTCCTCTTCTGACCTTTACAACTGGAAAAATAATAACCCTTCTTT  1090

Query  6451  ATCTGAGGACCCGAAAGGCCTAACTGAC----CTGTTCGAGTCTGTCATGCACACACA-C  6505
              ||||| || ||   |||   |||||||    ||| ||||||||||  |   ||| || |
Sbjct  1091  TTCTGAAGATCC---AGG-TAAACTGACAGCTCTGATCGAGTCTGTTCTCATCACCCATC  1146

Query  6506  AGTCCCACTTGGGATGATTGCCAGCAGCT  6534
             || ||||| ||||| || || ||||||||
Sbjct  1147  AG-CCCACCTGGGACGACTGTCAGCAGCT  1174


 Score = 56.3 bits (61),  Expect = 9e-05
 Identities = 68/93 (73%), Gaps = 0/93 (0%)
 Strand=Plus/Plus

Query  6712  CTACCGCCAGACTCTTATGGCAGGTCTCCGAGCGGCGGCACGCCGCCCCACCAATTTGGC  6771
             ||| ||||||   ||  | || ||||||| |   ||||   |  ||||||||||||||||
Sbjct  1352  CTATCGCCAGTTGCTCCTAGCGGGTCTCCAAAACGCGGGCAGAAGCCCCACCAATTTGGC  1411

Query  6772  CAAGGTAAAGGCTATAATGCAAGGGGAAAATGA  6804
             ||||||||| |  ||||  ||||||   |||||
Sbjct  1412  CAAGGTAAAAGGAATAACACAAGGGCCCAATGA  1444


 Score = 55.4 bits (60),  Expect = 9e-05
 Identities = 39/45 (87%), Gaps = 0/45 (0%)
 Strand=Plus/Plus

Query  5732  TACATTCTGCTCTGCAGAATGGCCTACTTTTAATGTGGGCTGGcc  5776
             ||| |||||||||||||||||||| || ||||| || || |||||
Sbjct  464   TACCTTCTGCTCTGCAGAATGGCCAACCTTTAACGTCGGATGGCC  508


>AF033811.1 Moloney murine leukemia virus, complete genome
Length=8332

 Score = 320 bits (354),  Expect = 1e-84
 Identities = 692/1022 (68%), Gaps = 15/1022 (1%)
 Strand=Plus/Plus

Query  7985  GAATACTGAAACCTTGCCATTCTGCCTGGAACACCCCACTTCTCCCCGTTAAGAAACCGG  8044
             ||||||||  ||| ||||| ||  |||||||||| || || || |||||||||||||| |
Sbjct  2587  GAATACTGGTACCCTGCCAGTCCCCCTGGAACACGCCCCTGCTACCCGTTAAGAAACCAG  2646

Query  8045  GGGGAAAAGATTATAGGCCAGTCCAGGACTTGAGGGAAGTGAATAAGAGGGTTGAAGACA  8104
             ||   || ||||||||||| ||||||||  |||| ||||| || ||| |||| |||||||
Sbjct  2647  GGACTAATGATTATAGGCCTGTCCAGGATCTGAGAGAAGTCAACAAGCGGGTGGAAGACA  2706

Query  8105  TCCACCCCACGGTCCCCAACCCTTATACCTTACTAAGTCACTTGCCCCCTTCACATGTCT  8164
             |||||||||| || ||||||||||| | | |  | ||     | || || || ||    |
Sbjct  2707  TCCACCCCACCGTGCCCAACCCTTACAACCTCTTGAGCGGGCTCCCACCGTCCCACCAGT  2766

Query  8165  GGTATACTACCTTAGACCTAAAGGATGCGTTTTTTAGCATAGCCCTGGCACCCAGCAGCC  8224
             |||| |||    | ||  |||||||||| |||||  || |    ||    |||| ||| |
Sbjct  2767  GGTACACTGTGCTTGATTTAAAGGATGCCTTTTTCTGCCTGAGACTCCACCCCACCAGTC  2826

Query  8225  AACACATTTTTGTCTTCGAATGGAATGATGGCAATACGAGAACCCCCGGGCAGCTGACCT  8284
             | |   | || | ||| || ||||  |||    | | | ||| | | || ||  ||||||
Sbjct  2827  AGCCTCTCTTCGCCTTTGAGTGGAGAGATCCAGAGATGGGAATCTCAGGACAATTGACCT  2886

Query  8285  TGACTAGACTACCGCAAGGCTTCAAAAACTCTCCAACTCTGTTTAATGAAGCCCTAAATC  8344
              ||| ||||| || || || |||||||||  ||| || |||||| |||| || ||  | |
Sbjct  2887  GGACCAGACTCCCACAGGGTTTCAAAAACAGTCCCACCCTGTTTGATGAGGCACTGCA-C  2945

Query  8345  AG-GATTTGGACTCGTTTCACCAGAGCCATAATTCAG---TTACGCTCCTGCAGTACGTA  8400
             || ||  | |     ||   || || |||  |  |||   | |  || || |||||||| 
Sbjct  2946  AGAGACCTAGCAGACTT---CCGGATCCAGCACCCAGACTTGATCCTGCTACAGTACGTG  3002

Query  8401  GATGACTTGCTTCTGGCGGCCCCCTCCGAAGCT-GAATGCCGACAGGCCACTGGAGACCT  8459
             |||||||| || ||||| ||| | || | |||| || |||| ||| |  ||| | | |||
Sbjct  3003  GATGACTTACTGCTGGCCGCCACTTCTG-AGCTAGACTGCCAACAAGGTACTCGGGCCCT  3061

Query  8460  CCTCCAGGAGCTGGGGCAGTTGGGCTATCAGGCCAGTGCAAAGAAGGCTCATATATGCAG  8519
               | ||    || ||| |  | || |||| ||||   || ||||| || || || |||  
Sbjct  3062  GTTACAAACCCTAGGGAACCTCGGGTATCGGGCCTCGGCCAAGAAAGCCCAAATTTGCCA  3121

Query  8520  GCAAACA-GTCACCTACCTGGGGTATAAACTGAAAGAAGGAGCCAGATGGCTGACAGAGG  8578
             | ||||| ||||  || |||||||||   || ||||| ||    ||||||||||| ||||
Sbjct  3122  G-AAACAGGTCAAGTATCTGGGGTATCTTCTAAAAGAGGGTCAGAGATGGCTGACTGAGG  3180

Query  8579  CCATGAAAGAGACTATTCTTAGACTTCCAGTCCCGACCTCAGCACGAGAGGTCCGTGAGT  8638
             |||  ||||||||| |  |  | |  ||    ||||   |  | ||| |  |  | ||||
Sbjct  3181  CCAGAAAAGAGACTGTGATGGGGCAGCCTACTCCGAAGACCCCTCGACAACTAAGGGAGT  3240

Query  8639  TTTTAGGGACGACAGGCTACTGCCGGCTGTGGATTTTGGGGTATGCTGAAATAGCAAAAC  8698
             |  |||||||| |||||| ||| || || |||||    |||| ||| ||||| |||   |
Sbjct  3241  TCCTAGGGACGGCAGGCTTCTGTCGCCTCTGGATCCCTGGGTTTGCAGAAATGGCAGCCC  3300

Query  8699  CTCTGTATGAGGCAACCAAGGATAAGGTCCCT-TGGTCCTGGGGGTCAGACCAACAGAAG  8757
             |  ||||       |||||  |   || | || |     |||||  |||||||||| |||
Sbjct  3301  CCTTGTACCCTCTCACCAA-AACGGGGACTCTGTTTAATTGGGGCCCAGACCAACAAAAG  3359

Query  8758  GCCTACGATGAACTCAAGGTCGCTCTCCTAAGAACCCCGGCTCTGGCATTGCCAGACCCC  8817
             |||||  | ||| |||||   ||||| ||||   |||| || ||||  ||||||||    
Sbjct  3360  GCCTATCAAGAAATCAAGCAAGCTCTTCTAACTGCCCCAGCCCTGGGGTTGCCAGATTTG  3419

Query  8818  CTGAAGCCCTTCACTCTCTTTGTTGATGAGAGGAGGGGAATAGCGAAAGGGGTGCTAATG  8877
                ||||||||    |||||||| || |||| |  |||    || ||||| || |||| |
Sbjct  3420  ACTAAGCCCTTTGAACTCTTTGTCGACGAGAAGCAGGGCTACGCCAAAGGTGTCCTAACG  3479

Query  8878  CAGCGTCTGGGGCCCTGGAAACGTCCGGTTGCCTATTTATCCAAGAAGCTAGATCCAGTT  8937
             ||    ||||| || |||   || ||||| |||||  | ||||| |||||||| ||||| 
Sbjct  3480  CAAAAACTGGGACCTTGGCGTCGGCCGGTGGCCTACCTGTCCAAAAAGCTAGACCCAGTA  3539

Query  8938  GCAGCAGGATGG-CCCCGTGCTTAAGGATCATTGCGGCAGTAGCCCTAATGGTGAAGGAT  8996
             ||||| || ||| |||| ||| || ||||  | || ||  | ||| || ||   ||||||
Sbjct  3540  GCAGCTGGGTGGCCCCCTTGCCTACGGATGGTAGCAGCCATTGCCGTACTGACAAAGGAT  3599

Query  8997  GC  8998
             ||
Sbjct  3600  GC  3601


 Score = 140 bits (154),  Expect = 3e-30
 Identities = 273/403 (68%), Gaps = 3/403 (1%)
 Strand=Plus/Plus

Query  10108  TTGGGAAGTGGATTTTACTGAGGTAAAGCCTGGGAGGTATGGGTATAAGTACTTGCTAGT  10167
              ||||||  | ||||| || ||| ||||||| ||   |||||| ||||| ||  | |||||
Sbjct  4709   TTGGGAGATCGATTTCACCGAGATAAAGCCCGGATTGTATGGCTATAAATATCTTCTAGT  4768

Query  10168  AATGGTTGACACATTTTCGGGCTGGGTGGAAGCCTTCCCCACGAAACGGGAGACTGCCCA  10227
                |  | || || ||||| |||||| | ||||||||||| || ||    || || ||| |
Sbjct  4769   TTTTATAGATACCTTTTCTGGCTGGATAGAAGCCTTCCCAACCAAGAAAGAAACCGCCAA  4828

Query  10228  AGTGGTTGCTAAGGCATTACTAGAAGAAATTATTCCCAGATATGGGGTTCCTGAGGTTTT  10287
               || ||  | |||    ||||||| || ||  | ||||| |  ||  | ||| |||| ||
Sbjct  4829   GGTCGTAACCAAGAAGCTACTAGAGGAGATCTTCCCCAGGTTCGGCATGCCTCAGGTATT  4888

Query  10288  AGGCTCCGATAACAGCCCAGCTTTCATCAGTAACGTCCTACAGGGACTAGCCCGGGCGAT  10347
               ||  | || ||  | || || ||| ||   || ||    |||  | | |||     | |
Sbjct  4889   GGGAACTGACAATGGGCCTGCCTTCGTCTCCAAGGTGAGTCAGACAGTGGCCGATCTGTT  4948

Query  10348  AGGGATCAATTGGAAGTTACATTGTGAATATAATCCCCAGAGCTCAGGGCAGGTAGAGAG  10407
               |||||  ||||||| |||||||||| ||| |  ||||| |||||||| |||||||| ||
Sbjct  4949   GGGGATTGATTGGAAATTACATTGTGCATACAGACCCCAAAGCTCAGGCCAGGTAGAAAG  5008

Query  10408  AATGAATCGGACTCTAAAGGAGACCTTGTCCAAACTAGCCATCGAGACTGGC---GGGGA  10464
              ||||||| | ||  | |||||||| ||  | ||| || |  | |  ||||||    | ||
Sbjct  5009   AATGAATAGAACCATCAAGGAGACTTTAACTAAATTAACGCTTGCAACTGGCTCTAGAGA  5068

Query  10465  CTGGGTGACCCTCTTACCCTATGCCATCTTCCGGGTCCGGAAC  10507
              |||||||  |||  | ||||  ||| | | ||| | ||| |||
Sbjct  5069   CTGGGTGCTCCTACTCCCCTTAGCCCTGTACCGAGCCCGCAAC  5111


 Score = 62.6 bits (68),  Expect = 6e-07
 Identities = 106/149 (71%), Gaps = 10/149 (7%)
 Strand=Plus/Plus

Query  6391  TCAGTACTGGCCCTTTTCTAGCAGTGATCTGTACAACTGGAAGGCTCAAAACCCTCCTTT  6450
             ||| |||||||| || ||      ||| || |||||||||||   | | |||||| ||||
Sbjct  1031  TCAATACTGGCCGTTCTCCTCTTCTGACCTTTACAACTGGAAAAATAATAACCCTTCTTT  1090

Query  6451  ATCTGAGGACCCGAAAGGCCTAACTGAC----CTGTTCGAGTCTGTCATGCACACACA-C  6505
              ||||| || ||   |||   |||||||    ||| ||||||||||  |   ||| || |
Sbjct  1091  TTCTGAAGATCC---AGG-TAAACTGACAGCTCTGATCGAGTCTGTTCTCATCACCCATC  1146

Query  6506  AGTCCCACTTGGGATGATTGCCAGCAGCT  6534
             || ||||| ||||| || || ||||||||
Sbjct  1147  AG-CCCACCTGGGACGACTGTCAGCAGCT  1174


 Score = 56.3 bits (61),  Expect = 9e-05
 Identities = 68/93 (73%), Gaps = 0/93 (0%)
 Strand=Plus/Plus

Query  6712  CTACCGCCAGACTCTTATGGCAGGTCTCCGAGCGGCGGCACGCCGCCCCACCAATTTGGC  6771
             ||| ||||||   ||  | || ||||||| |   ||||   |  ||||||||||||||||
Sbjct  1352  CTATCGCCAGTTGCTCCTAGCGGGTCTCCAAAACGCGGGCAGAAGCCCCACCAATTTGGC  1411

Query  6772  CAAGGTAAAGGCTATAATGCAAGGGGAAAATGA  6804
             ||||||||| |  ||||  ||||||   |||||
Sbjct  1412  CAAGGTAAAAGGAATAACACAAGGGCCCAATGA  1444


 Score = 55.4 bits (60),  Expect = 9e-05
 Identities = 39/45 (87%), Gaps = 0/45 (0%)
 Strand=Plus/Plus

Query  5732  TACATTCTGCTCTGCAGAATGGCCTACTTTTAATGTGGGCTGGcc  5776
             ||| |||||||||||||||||||| || ||||| || || |||||
Sbjct  464   TACCTTCTGCTCTGCAGAATGGCCAACCTTTAACGTCGGATGGCC  508


>NC_001819.1 Rauscher murine leukemia virus, complete genome
Length=8282

 Score = 316 bits (350),  Expect = 2e-83
 Identities = 759/1138 (67%), Gaps = 19/1138 (2%)
 Strand=Plus/Plus

Query  7985  GAATACTGAAACCTTGCCATTCTGCCTGGAACACCCCACTTCTCCCCGTTAAGAAACCGG  8044
             ||||||||  ||| ||||| ||  |||||||||| || || || |||||||||||||| |
Sbjct  2849  GAATACTGGTACCCTGCCAGTCCCCCTGGAACACGCCCCTGCTACCCGTTAAGAAACCAG  2908

Query  8045  GGGGAAAAGATTATAGGCCAGTCCAGGACTTGAGGGAAGTGAATAAGAGGGTTGAAGACA  8104
             ||    | ||||||||||| ||||||||  |||| ||||| || ||| |||| |||||||
Sbjct  2909  GGACTCATGATTATAGGCCCGTCCAGGATCTGAGAGAAGTCAACAAGCGGGTGGAAGACA  2968

Query  8105  TCCACCCCACGGTCCCCAACCCTTATACCTTACTAAGTCACTTGCCCCCTTCACATGTCT  8164
             |||||||||| || ||||||||||| | | |  | ||     | || || || ||    |
Sbjct  2969  TCCACCCCACCGTGCCCAACCCTTACAACCTCTTGAGCGGGCTCCCACCGTCCCACCAGT  3028

Query  8165  GGTATACTACCTTAGACCTAAAGGATGCGTTTTTTAGCATAGCCCTGGCACCCAGCAGCC  8224
             |||| |||    | ||  |||| ||||| |||||  || |    ||    |||| ||| |
Sbjct  3029  GGTACACTGTGCTTGATTTAAAAGATGCTTTTTTCTGCCTGAGACTCCACCCCACCAGTC  3088

Query  8225  AACACATTTTTGTCTTCGAATGGAATGATGGCAATACGAGAACCCCCGGGCAGCTGACCT  8284
             |     | || | ||| || ||||  |||    | | | ||| | | || ||  | ||||
Sbjct  3089  AGTCTCTCTTCGCCTTTGAGTGGAGAGATCCAGAGATGGGAATCTCAGGACAATTAACCT  3148

Query  8285  TGACTAGACTACCGCAAGGCTTCAAAAACTCTCCAACTCTGTTTAATGAAGCCCTAAATC  8344
              ||| ||||| || || || |||||||||  ||| || |||||| ||||||||||  | |
Sbjct  3149  GGACCAGACTCCCACAGGGGTTCAAAAACAGTCCCACCCTGTTTGATGAAGCCCTGCA-C  3207

Query  8345  AGGATTTGGACTCG----TTTCACCAGAGCCATAATTCAG---TTACGCTCCTGCAGTAC  8397
             |||    |  ||||     ||  || || |||  |  |||   | |  || || ||||| 
Sbjct  3208  AGG----GACCTCGCAGACTT--CCGGATCCAGCACCCAGACCTGATCCTGCTCCAGTAT  3261

Query  8398  GTAGATGACTTGCTTCTGGCGGCCCCCTCCGAAGCTGAATGCCGACAGGCCACTGGAGAC  8457
             ||||||||||| || ||||| ||| | || ||   ||| || | ||| |  ||  | | |
Sbjct  3262  GTAGATGACTTACTGCTGGCCGCCACTTCTGAGCTTGACTGTCAACAAGGTACGCGGGCC  3321

Query  8458  CTCCTCCAGGAGCTGGGGCAGTTGGGCTATCAGGCCAGTGCAAAGAAGGCTCATATATGC  8517
             ||  | ||    || ||| |  | || |||| ||||   || ||||| || || || |||
Sbjct  3322  CTGTTACAAACCCTAGGGGACCTCGGATATCGGGCCTCGGCCAAGAAAGCCCAAATTTGC  3381

Query  8518  AGGCAAACA-GTCACCTACCTGGGGTATAAACTGAAAGAAGGAGCCAGATGGCTGACAGA  8576
               | ||||| ||||  || |||||||||   || ||||| ||    ||||||||||| ||
Sbjct  3382  CAG-AAACAGGTCAAGTATCTGGGGTATCTTCTAAAAGAGGGTCAGAGATGGCTGACTGA  3440

Query  8577  GGCCATGAAAGAGACTATTCTTAGACTTCCAGTCCCGACCTCAGCACGAGAGGTCCGTGA  8636
             |||||  ||||||||| |  |  | |  ||    ||||   |  | ||| |  |  | ||
Sbjct  3441  GGCCAGAAAAGAGACTGTGATGGGGCAGCCTACTCCGAAGACCCCTCGACAACTAAGGGA  3500

Query  8637  GTTTTTAGGGACGACAGGCTACTGCCGGCTGTGGATTTTGGGGTATGCTGAAATAGCAAA  8696
             |||  |||||||| |||||| ||| || || |||||    |||| ||| ||||| |||  
Sbjct  3501  GTTCCTAGGGACGGCAGGCTTCTGTCGCCTCTGGATCCCTGGGTTTGCAGAAATGGCAGC  3560

Query  8697  ACCTCTGTATGAGGCAACCAAGGATAAGGTCCCT-TGGTCCTGGGGGTCAGACCAACAGA  8755
              ||  ||||       |||||  |   || | || |     |||||  ||||||| || |
Sbjct  3561  CCCCTTGTACCCTCTCACCAA-AACGGGGACTCTGTTTAATTGGGGCCCAGACCAGCAAA  3619

Query  8756  AGGCCTACGATGAACTCAAGGTCGCTCTCCTAAGAACCCCGGCTCTGGCATTGCCAGACC  8815
             |||||||| | ||  |||||   |||||| |||   |||| || |||| |||||||||| 
Sbjct  3620  AGGCCTACCAAGAGATCAAGCAGGCTCTCTTAACTGCCCCTGCCCTGGGATTGCCAGACT  3679

Query  8816  CCCTGAAGCCCTTCACTCTCTTTGTTGATGAGAGGAGGGGAATAGCGAAAGGGGTGCTAA  8875
                  |||||||||   || |||||||| |||| |  |||    || ||||| || ||||
Sbjct  3680  TGACTAAGCCCTTCGAACTTTTTGTTGACGAGAAGCAGGGCTACGCCAAAGGTGTCCTAA  3739

Query  8876  TGCAGCGTCTGGGGCCCTGGAAACGTCCGGTTGCCTATTTATCCAAGAAGCTAGATCCAG  8935
              |||    |||||||| |||   || ||||| |||||  | ||||| |||||||| ||||
Sbjct  3740  CGCAAAAACTGGGGCCTTGGCGTCGGCCGGTGGCCTACCTGTCCAAAAAGCTAGACCCAG  3799

Query  8936  TTGCAGCAGGATGG-CCCCGTGCTTAAGGATCATTGCGGCAGTAGCCCTAATGGTGAAGG  8994
             | || || || ||| |||| ||| || ||||  | || ||  | ||| |  ||   || |
Sbjct  3800  TGGCCGCTGGGTGGCCCCCTTGCCTACGGATGGTAGCAGCCATTGCCGTTCTGACCAAAG  3859

Query  8995  ATGCTGATAAACTCACTTTTGGGCAACATCTGAAGGTAGTAACCCCCCATGCGATCGAGG  9054
             | ||||  || |||||  | || || |  ||     |  |  ||||||||||  | ||||
Sbjct  3860  ACGCTGGCAAGCTCACCATGGGACAGCCACTAGTCATTCTGGCCCCCCATGCAGTAGAGG  3919

Query  9055  GGGTCCTGAAATATCCCCCTGGTAGGTGGATGACTAATGCCCGACTAACCCATTACCA  9112
                |  | ||  | ||||||| | | ||| |  | || |||||| | ||||| |||||
Sbjct  3920  CACTAGTTAAGCAACCCCCTGATCGCTGGCTCTCCAACGCCCGAATGACCCACTACCA  3977


 Score = 155 bits (171),  Expect = 1e-34
 Identities = 264/381 (69%), Gaps = 4/381 (1%)
 Strand=Plus/Plus

Query  10109  TGGGAAGTGGATTTTACTGAGGTAAAGCCTGGGAGGTATGGGTATAAGTACTTGCTAGTA  10168
              |||||| | ||||| ||||| |||||||||||   |||||||||||| ||  |  |||| 
Sbjct  4972   TGGGAAATTGATTTCACTGAAGTAAAGCCTGGCCTGTATGGGTATAAATATCTTTTAGTT  5031

Query  10169  ATGGTTGACACATTTTCGGGCTGGGTGGAAGCCTTCCCCACGAAACGGGAGACTGCCCAA  10228
               | || ||||| || || || ||| | ||||| ||||| || ||     | |||||| ||
Sbjct  5032   TTTGTAGACACCTTCTCTGGATGGATAGAAGCTTTCCCAACCAAGAAAAAAACTGCCAAA  5091

Query  10229  GTGGTTGCTAAGGCATTACTAGAAGAAATTATTCCCAGATATGGGGTTCCTGAGGTTTTA  10288
              || ||  | |||    |||||||||||||  | |||||||  ||  | ||  |||| || 
Sbjct  5092   GTTGTAACCAAGAAGCTACTAGAAGAAATCTTCCCCAGATTCGGCATGCCACAGGTATTG  5151

Query  10289  GGCTCCGATAACAGCCCAGCTTTCATCAGTAACGTCCTACAGGGACTAGCCCGGGCGATA  10348
              ||  |||| ||  | || || ||| ||   || ||    |||  | |||||       | 
Sbjct  5152   GGAACCGACAATGGGCCTGCCTTCGTCTCCAAGGTAAGTCAGACAGTAGCCGATTTACTG  5211

Query  10349  GGGATCAATTGGAAGTTACATTGTGAATATAATCCCCAGAGCTCAGGGCAGGTAGAGAGA  10408
              ||| |  |||||||  |||||||||  || |  |||||||| ||||| |||||||| |||
Sbjct  5212   GGGGTTGATTGGAAACTACATTGTGCTTACAGACCCCAGAGTTCAGGTCAGGTAGAAAGA  5271

Query  10409  ATGAATCGGACTCTAAAGGAGACCTTGTCCAAACTAGCCATCGAGACTGGC---GGGGAC  10465
              |||||| ||||  | |||||||| ||  | ||| |  |  | |  ||||||    |||||
Sbjct  5272   ATGAATAGGACAATCAAGGAGACTTTAACTAAATTGACGCTTGCAACTGGCTCTAGGGAC  5331

Query  10466  TGGGTGACCCT-CTTACCCTA  10485
              ||||||  ||| ||| |||||
Sbjct  5332   TGGGTGCTCCTGCTTCCCCTA  5352


 Score = 72.5 bits (79),  Expect = 1e-09
 Identities = 62/77 (81%), Gaps = 0/77 (0%)
 Strand=Plus/Plus

Query  5732  TACATTCTGCTCTGCAGAATGGCCTACTTTTAATGTGGGCTGGcccccccAGGGAACTTT  5791
             |||||||||||||||||||||||| || || || || || ||||| |   | || |||||
Sbjct  726   TACATTCTGCTCTGCAGAATGGCCAACCTTCAACGTCGGATGGCCACGAGACGGCACTTT  785

Query  5792  TTCCCTAGACATTATTA  5808
             |  || |||||||||||
Sbjct  786   TAACCCAGACATTATTA  802


 Score = 67.1 bits (73),  Expect = 5e-08
 Identities = 262/406 (65%), Gaps = 16/406 (4%)
 Strand=Plus/Plus

Query  6391  TCAGTACTGGCCCTTTTCTAGCAGTGATCTGTACAACTGGAAGGCTCAAAACCCTCCTTT  6450
             ||| |||||||| |||||   |  ||| || || ||||||||   | | |||||  ||||
Sbjct  1293  TCAATACTGGCCATTTTCCTCCTCTGACCTCTATAACTGGAAAAATAATAACCCCTCTTT  1352

Query  6451  ATCTGAGGACCCGAAAGGCCTAACTGACC----TGTTCGAGTCTGTCATGCACACACA-C  6505
              || ||||||||   |||   || ||||     || ||||||| ||  | |  || || |
Sbjct  1353  CTCCGAGGACCC---AGGTA-AATTGACAGCTTTGATCGAGTCCGTTCTCCTTACTCATC  1408

Query  6506  AGTCCCACTTGGGATGATTGCCAGCAGCTTCTTAAGACCTTATTCACCACCGAGGTGCGC  6565
             || |||||||||||||| ||||| |||||  |   |||| |  | ||    || |     
Sbjct  1409  AG-CCCACTTGGGATGACTGCCAACAGCTATTAGGGACCCTGCTGACGGGAGAAGAAAAA  1467

Query  6566  GAGCGAATCCTCACCGAGGCCAGAAAAAATGTCCCCGGCGACAACGGACGACCGACGACC  6625
              ||||| | |||   |||||| ||||    || |  || ||  ||||||| || ||    
Sbjct  1468  CAGCGAGTGCTCCTAGAGGCCCGAAAGGCGGTTCGAGGAGAGGACGGACGCCCAACTCAG  1527

Query  6626  TTGCCGAACCTGATTGAGGAGCGCTTTCCCCTGAATAGACCGGATTGGGACTTTGGGAAC  6685
              |||| ||    ||| | ||    |||||| || |  | || || |||||||     | |
Sbjct  1528  CTGCCCAATGACATTAATGATGCTTTTCCCTTGGAACGTCCCGACTGGGACTACAACACC  1587

Query  6686  GCAGAAGGTAGGGAGCGTCTCCGAGT---CTACCGCCAGACTCTTATGGCAGGTCTCCGA  6742
               |  ||||||| |    | || |||   ||| ||||||   ||  | || ||||||| |
Sbjct  1588  CAACGAGGTAGGAA---CCACCTAGTCCACTATCGCCAGTTGCTCCTAGCGGGTCTCCAA  1644

Query  6743  GCGGCGGCACGCCGCCCCACCAATTTGGCCAAGGTAAAGGCTATAA  6788
                ||||   |  ||||||||||||||||||||||||| |  ||||
Sbjct  1645  AACGCGGGCAGAAGCCCCACCAATTTGGCCAAGGTAAAAGGGATAA  1690


>NC_029853.1 Mus musculus mobilized endogenous polytropic provirus 
clone 15 truncated gag-pol polyprotein (gag) and envelope 
protein (env) genes, complete cds
Length=8183

 Score = 306 bits (338),  Expect = 3e-80
 Identities = 669/989 (68%), Gaps = 15/989 (2%)
 Strand=Plus/Plus

Query  7985  GAATACTGAAACCTTGCCATTCTGCCTGGAACACCCCACTTCTCCCCGTTAAGAAACCGG  8044
             ||||||||  ||| ||||| ||  |||||||||| || || || |||||||||||||| |
Sbjct  2741  GAATACTGGTACCCTGCCAGTCCCCCTGGAACACGCCCCTGCTACCCGTTAAGAAACCAG  2800

Query  8045  GGGGAAAAGATTATAGGCCAGTCCAGGACTTGAGGGAAGTGAATAAGAGGGTTGAAGACA  8104
             ||   || ||||||||||| ||||||||  |||| ||||| || ||| |||| |||||||
Sbjct  2801  GGACTAATGATTATAGGCCTGTCCAGGATCTGAGAGAAGTCAACAAGCGGGTGGAAGACA  2860

Query  8105  TCCACCCCACGGTCCCCAACCCTTATACCTTACTAAGTCACTTGCCCCCTTCACATGTCT  8164
             |||||||||| || ||||||||||| | | |  | ||     | || || || ||    |
Sbjct  2861  TCCACCCCACCGTGCCCAACCCTTACAACCTCTTGAGCGGGCTCCCACCGTCCCACCAGT  2920

Query  8165  GGTATACTACCTTAGACCTAAAGGATGCGTTTTTTAGCATAGCCCTGGCACCCAGCAGCC  8224
             |||| |||    | ||  |||||||||| |||||  || |    ||    |||| ||| |
Sbjct  2921  GGTACACTGTGCTTGATTTAAAGGATGCCTTTTTCTGCCTGAGACTCCACCCCACCAGTC  2980

Query  8225  AACACATTTTTGTCTTCGAATGGAATGATGGCAATACGAGAACCCCCGGGCAGCTGACCT  8284
             | |   | || | ||| || ||||  |||    | | | ||| | | || ||  ||||||
Sbjct  2981  AGCCTCTCTTCGCCTTTGAGTGGAGAGATCCAGAGATGGGAATCTCAGGACAATTGACCT  3040

Query  8285  TGACTAGACTACCGCAAGGCTTCAAAAACTCTCCAACTCTGTTTAATGAAGCCCTAAATC  8344
              ||| ||||| || || || |||||||||  ||| || |||||| |||| || ||  | |
Sbjct  3041  GGACCAGACTCCCACAGGGTTTCAAAAACAGTCCCACCCTGTTTGATGAGGCACTGCA-C  3099

Query  8345  AG-GATTTGGACTCGTTTCACCAGAGCCATAATTCAG---TTACGCTCCTGCAGTACGTA  8400
             || ||  | |     ||   || || |||  |  |||   | |  || || |||||||| 
Sbjct  3100  AGAGACCTAGCAGACTT---CCGGATCCAGCACCCAGACTTGATCCTGCTACAGTACGTG  3156

Query  8401  GATGACTTGCTTCTGGCGGCCCCCTCCGAAGCT-GAATGCCGACAGGCCACTGGAGACCT  8459
             |||||||| || ||||| ||| | || | |||| || |||| ||| |  ||| | | |||
Sbjct  3157  GATGACTTACTGCTGGCCGCCACTTCTG-AGCTCGACTGCCAACAAGGTACTCGGGCCCT  3215

Query  8460  CCTCCAGGAGCTGGGGCAGTTGGGCTATCAGGCCAGTGCAAAGAAGGCTCATATATGCAG  8519
               | ||    || ||| |  | || |||| ||||   || ||||| || || || |||  
Sbjct  3216  GTTACAAACCCTAGGGAACCTCGGGTATCGGGCCTCGGCCAAGAAAGCCCAAATTTGCCA  3275

Query  8520  GCAAACA-GTCACCTACCTGGGGTATAAACTGAAAGAAGGAGCCAGATGGCTGACAGAGG  8578
             | ||||| ||||  || |||||||||   || ||||| ||    ||||||||||| | ||
Sbjct  3276  G-AAACAGGTCAAGTATCTGGGGTATCTTCTAAAAGAGGGTCAGAGATGGCTGACTGGGG  3334

Query  8579  CCATGAAAGAGACTATTCTTAGACTTCCAGTCCCGACCTCAGCACGAGAGGTCCGTGAGT  8638
             |||  ||||||||| |  |  | |  ||    ||||   |  | ||| |  |  | ||||
Sbjct  3335  CCAGAAAAGAGACTGTGATGGGGCAGCCTACTCCGAAGACCCCTCGACAACTAAGGGAGT  3394

Query  8639  TTTTAGGGACGACAGGCTACTGCCGGCTGTGGATTTTGGGGTATGCTGAAATAGCAAAAC  8698
             |  |||||||| |||||| ||| || || |||||    |||| ||| ||||| |||   |
Sbjct  3395  TCCTAGGGACGGCAGGCTTCTGTCGCCTCTGGATCCCTGGGTTTGCAGAAATGGCAGCCC  3454

Query  8699  CTCTGTATGAGGCAACCAAGGATAAGGTCCCT-TGGTCCTGGGGGTCAGACCAACAGAAG  8757
             |  ||||       |||||  |   || | || |     |||||  ||||||| || |||
Sbjct  3455  CCTTGTACCCTCTCACCAA-AACGGGGACTCTGTTTAATTGGGGCCCAGACCAGCAAAAG  3513

Query  8758  GCCTACGATGAACTCAAGGTCGCTCTCCTAAGAACCCCGGCTCTGGCATTGCCAGACCCC  8817
             |||||  | ||| | ||    ||||| ||||   |||| || |||| |||||||||    
Sbjct  3514  GCCTATCAAGAAATTAAACAGGCTCTTCTAACTGCCCCAGCCCTGGGATTGCCAGATTTG  3573

Query  8818  CTGAAGCCCTTCACTCTCTTTGTTGATGAGAGGAGGGGAATAGCGAAAGGGGTGCTAATG  8877
                ||||||||    ||||||||||| |||| |  |||    || ||||| || |||| |
Sbjct  3574  ACTAAGCCCTTTGAACTCTTTGTTGACGAGAAGCAGGGCTACGCCAAAGGCGTCCTAACG  3633

Query  8878  CAGCGTCTGGGGCCCTGGAAACGTCCGGTTGCCTATTTATCCAAGAAGCTAGATCCAGTT  8937
             ||    ||||| || |||   || ||||| |||||  | ||||| |||||||| ||||| 
Sbjct  3634  CAAAAACTGGGACCTTGGCGTCGGCCGGTGGCCTACCTGTCCAAAAAGCTAGACCCAGTG  3693

Query  8938  GCAGCAGGATGG-CCCCGTGCTTAAGGAT  8965
             ||||| || ||| |||| ||| || ||||
Sbjct  3694  GCAGCTGGGTGGCCCCCTTGCCTACGGAT  3722


 Score = 171 bits (189),  Expect = 2e-39
 Identities = 280/403 (69%), Gaps = 3/403 (1%)
 Strand=Plus/Plus

Query  10108  TTGGGAAGTGGATTTTACTGAGGTAAAGCCTGGGAGGTATGGGTATAAGTACTTGCTAGT  10167
              ||||||| | || |||||| | || ||||| ||   ||||||||| |||||  | || ||
Sbjct  4863   TTGGGAAATTGACTTTACTAAAGTGAAGCCCGGACTGTATGGGTACAAGTATCTCCTGGT  4922

Query  10168  AATGGTTGACACATTTTCGGGCTGGGTGGAAGCCTTCCCCACGAAACGGGAGACTGCCCA  10227
              | | || ||||| || || |||||||| ||||||||||| || ||||  ||||||||| |
Sbjct  4923   ATTCGTGGACACGTTCTCTGGCTGGGTTGAAGCCTTCCCAACCAAACATGAGACTGCCAA  4982

Query  10228  AGTGGTTGCTAAGGCATTACTAGAAGAAATTATTCCCAGATATGGGGTTCCTGAGGTTTT  10287
              | | ||  | |||  | | || ||||||||  |||| || | |||  | ||  | || ||
Sbjct  4983   AATAGTGACCAAGAAACTTCTGGAAGAAATATTTCCAAGGTTTGGAATGCCCCAAGTGTT  5042

Query  10288  AGGCTCCGATAACAGCCCAGCTTTCATCAGTAACGTCCTACAGGGACTAGCCCGGGCGAT  10347
               ||  | |||||  | || || ||| ||    | ||    |||    | |||  |    |
Sbjct  5043   GGGGACTGATAATGGGCCTGCCTTCGTCTCCCAGGTAAGTCAGTCGGTGGCCAAGCTACT  5102

Query  10348  AGGGATCAATTGGAAGTTACATTGTGAATATAATCCCCAGAGCTCAGGGCAGGTAGAGAG  10407
               |||||  |||||||  |||||||||  || |  |||||||| ||||| |||||||| ||
Sbjct  5103   GGGGATTGATTGGAAACTACATTGTGCTTACAGACCCCAGAGTTCAGGTCAGGTAGAAAG  5162

Query  10408  AATGAATCGGACTCTAAAGGAGACCTTGTCCAAACTAGCCATCGAGACTGGC---GGGGA  10464
              ||||||| ||||  | |||||||| ||| ||||| || |  | |  ||||||    | ||
Sbjct  5163   AATGAATAGGACAATCAAGGAGACTTTGACCAAATTAACGCTTGCAACTGGCACTAGAGA  5222

Query  10465  CTGGGTGACCCTCTTACCCTATGCCATCTTCCGGGTCCGGAAC  10507
              ||||||   |||  | ||||  ||| ||| ||| | ||| |||
Sbjct  5223   CTGGGTACTCCTACTTCCCTTAGCCCTCTACCGAGCCCGCAAC  5265


 Score = 56.3 bits (61),  Expect = 9e-05
 Identities = 78/105 (74%), Gaps = 6/105 (6%)
 Strand=Plus/Plus

Query  6687  CAGAAGGTAGGGAGCGTCTCCGAGTCTACCGCCAG--ACTCTTATGGCAGGTCTCC-GAG  6743
             ||||||||||| | |  ||     |||| ||||||   ||||||  || ||||||| || 
Sbjct  1481  CAGAAGGTAGGAACCACCTAGTCCTCTATCGCCAGTTGCTCTTA--GCGGGTCTCCAGAA  1538

Query  6744  CGGCGGCACGCCGCCCCACCAATTTGGCCAAGGTAAAGGCTATAA  6788
             ||  |||| |  | ||||||||||||||||||||||| |  ||||
Sbjct  1539  CGCGGGCA-GAAGTCCCACCAATTTGGCCAAGGTAAAAGGGATAA  1582


 Score = 50.9 bits (55),  Expect = 0.004
 Identities = 153/230 (67%), Gaps = 10/230 (4%)
 Strand=Plus/Plus

Query  9294  TGGTACACTGATGGAAGCAGCTTCGTTATAGATGGTGTGCGGAGGGCAGGCGCAGCGGTG  9353
             ||||| || ||||||||||||||| |   ||| ||    || ||||| || |||||||| 
Sbjct  4048  TGGTATACAGATGGAAGCAGCTTCCTGCAAGAGGGACAACGTAGGGCTGGAGCAGCGGT-  4106

Query  9354  GTAGACCAAGGGGGAAACATCATTTGG---AATGCCTCGCTTTCCCCGGGGCATCAGCAC  9410
             |   ||| ||   |  |  | || |||   || || | ||     ||||| |||| || |
Sbjct  4107  GACCACCGAGACCG--AGGTAATCTGGGCCAAGGCGTTGC--CAGCCGGGACATCCGCCC  4162

Query  9411  AGAAGGCCGAACTGATTGCGCTGGCGGAGGCGCTGGAACGGGCCAAAGG-GAGACGAGTG  9469
             ||   || ||||| || || ||  |  |||| ||  |   |||  ||||  ||| |  | 
Sbjct  4163  AGCGAGCTGAACTAATAGCACTCACCCAGGCCCTAAAGATGGCAGAAGGTAAGAAG-CTA  4221

Query  9470  ACTGTCTACACCGATAGCCGCTACGCCTTTGGCACTGTCCATGTGCATGG  9519
             | ||| || || ||||||||||| |||||||  || | |||||| |||||
Sbjct  4222  AATGTTTATACTGATAGCCGCTATGCCTTTGCTACCGCCCATGTCCATGG  4271


>FJ544577.2 Mus musculus mobilized endogenous polytropic provirus 
clone 15 truncated gag-pol polyprotein (gag) and envelope 
protein (env) genes, complete cds
Length=8183

 Score = 306 bits (338),  Expect = 3e-80
 Identities = 669/989 (68%), Gaps = 15/989 (2%)
 Strand=Plus/Plus

Query  7985  GAATACTGAAACCTTGCCATTCTGCCTGGAACACCCCACTTCTCCCCGTTAAGAAACCGG  8044
             ||||||||  ||| ||||| ||  |||||||||| || || || |||||||||||||| |
Sbjct  2741  GAATACTGGTACCCTGCCAGTCCCCCTGGAACACGCCCCTGCTACCCGTTAAGAAACCAG  2800

Query  8045  GGGGAAAAGATTATAGGCCAGTCCAGGACTTGAGGGAAGTGAATAAGAGGGTTGAAGACA  8104
             ||   || ||||||||||| ||||||||  |||| ||||| || ||| |||| |||||||
Sbjct  2801  GGACTAATGATTATAGGCCTGTCCAGGATCTGAGAGAAGTCAACAAGCGGGTGGAAGACA  2860

Query  8105  TCCACCCCACGGTCCCCAACCCTTATACCTTACTAAGTCACTTGCCCCCTTCACATGTCT  8164
             |||||||||| || ||||||||||| | | |  | ||     | || || || ||    |
Sbjct  2861  TCCACCCCACCGTGCCCAACCCTTACAACCTCTTGAGCGGGCTCCCACCGTCCCACCAGT  2920

Query  8165  GGTATACTACCTTAGACCTAAAGGATGCGTTTTTTAGCATAGCCCTGGCACCCAGCAGCC  8224
             |||| |||    | ||  |||||||||| |||||  || |    ||    |||| ||| |
Sbjct  2921  GGTACACTGTGCTTGATTTAAAGGATGCCTTTTTCTGCCTGAGACTCCACCCCACCAGTC  2980

Query  8225  AACACATTTTTGTCTTCGAATGGAATGATGGCAATACGAGAACCCCCGGGCAGCTGACCT  8284
             | |   | || | ||| || ||||  |||    | | | ||| | | || ||  ||||||
Sbjct  2981  AGCCTCTCTTCGCCTTTGAGTGGAGAGATCCAGAGATGGGAATCTCAGGACAATTGACCT  3040

Query  8285  TGACTAGACTACCGCAAGGCTTCAAAAACTCTCCAACTCTGTTTAATGAAGCCCTAAATC  8344
              ||| ||||| || || || |||||||||  ||| || |||||| |||| || ||  | |
Sbjct  3041  GGACCAGACTCCCACAGGGTTTCAAAAACAGTCCCACCCTGTTTGATGAGGCACTGCA-C  3099

Query  8345  AG-GATTTGGACTCGTTTCACCAGAGCCATAATTCAG---TTACGCTCCTGCAGTACGTA  8400
             || ||  | |     ||   || || |||  |  |||   | |  || || |||||||| 
Sbjct  3100  AGAGACCTAGCAGACTT---CCGGATCCAGCACCCAGACTTGATCCTGCTACAGTACGTG  3156

Query  8401  GATGACTTGCTTCTGGCGGCCCCCTCCGAAGCT-GAATGCCGACAGGCCACTGGAGACCT  8459
             |||||||| || ||||| ||| | || | |||| || |||| ||| |  ||| | | |||
Sbjct  3157  GATGACTTACTGCTGGCCGCCACTTCTG-AGCTCGACTGCCAACAAGGTACTCGGGCCCT  3215

Query  8460  CCTCCAGGAGCTGGGGCAGTTGGGCTATCAGGCCAGTGCAAAGAAGGCTCATATATGCAG  8519
               | ||    || ||| |  | || |||| ||||   || ||||| || || || |||  
Sbjct  3216  GTTACAAACCCTAGGGAACCTCGGGTATCGGGCCTCGGCCAAGAAAGCCCAAATTTGCCA  3275

Query  8520  GCAAACA-GTCACCTACCTGGGGTATAAACTGAAAGAAGGAGCCAGATGGCTGACAGAGG  8578
             | ||||| ||||  || |||||||||   || ||||| ||    ||||||||||| | ||
Sbjct  3276  G-AAACAGGTCAAGTATCTGGGGTATCTTCTAAAAGAGGGTCAGAGATGGCTGACTGGGG  3334

Query  8579  CCATGAAAGAGACTATTCTTAGACTTCCAGTCCCGACCTCAGCACGAGAGGTCCGTGAGT  8638
             |||  ||||||||| |  |  | |  ||    ||||   |  | ||| |  |  | ||||
Sbjct  3335  CCAGAAAAGAGACTGTGATGGGGCAGCCTACTCCGAAGACCCCTCGACAACTAAGGGAGT  3394

Query  8639  TTTTAGGGACGACAGGCTACTGCCGGCTGTGGATTTTGGGGTATGCTGAAATAGCAAAAC  8698
             |  |||||||| |||||| ||| || || |||||    |||| ||| ||||| |||   |
Sbjct  3395  TCCTAGGGACGGCAGGCTTCTGTCGCCTCTGGATCCCTGGGTTTGCAGAAATGGCAGCCC  3454

Query  8699  CTCTGTATGAGGCAACCAAGGATAAGGTCCCT-TGGTCCTGGGGGTCAGACCAACAGAAG  8757
             |  ||||       |||||  |   || | || |     |||||  ||||||| || |||
Sbjct  3455  CCTTGTACCCTCTCACCAA-AACGGGGACTCTGTTTAATTGGGGCCCAGACCAGCAAAAG  3513

Query  8758  GCCTACGATGAACTCAAGGTCGCTCTCCTAAGAACCCCGGCTCTGGCATTGCCAGACCCC  8817
             |||||  | ||| | ||    ||||| ||||   |||| || |||| |||||||||    
Sbjct  3514  GCCTATCAAGAAATTAAACAGGCTCTTCTAACTGCCCCAGCCCTGGGATTGCCAGATTTG  3573

Query  8818  CTGAAGCCCTTCACTCTCTTTGTTGATGAGAGGAGGGGAATAGCGAAAGGGGTGCTAATG  8877
                ||||||||    ||||||||||| |||| |  |||    || ||||| || |||| |
Sbjct  3574  ACTAAGCCCTTTGAACTCTTTGTTGACGAGAAGCAGGGCTACGCCAAAGGCGTCCTAACG  3633

Query  8878  CAGCGTCTGGGGCCCTGGAAACGTCCGGTTGCCTATTTATCCAAGAAGCTAGATCCAGTT  8937
             ||    ||||| || |||   || ||||| |||||  | ||||| |||||||| ||||| 
Sbjct  3634  CAAAAACTGGGACCTTGGCGTCGGCCGGTGGCCTACCTGTCCAAAAAGCTAGACCCAGTG  3693

Query  8938  GCAGCAGGATGG-CCCCGTGCTTAAGGAT  8965
             ||||| || ||| |||| ||| || ||||
Sbjct  3694  GCAGCTGGGTGGCCCCCTTGCCTACGGAT  3722


 Score = 171 bits (189),  Expect = 2e-39
 Identities = 280/403 (69%), Gaps = 3/403 (1%)
 Strand=Plus/Plus

Query  10108  TTGGGAAGTGGATTTTACTGAGGTAAAGCCTGGGAGGTATGGGTATAAGTACTTGCTAGT  10167
              ||||||| | || |||||| | || ||||| ||   ||||||||| |||||  | || ||
Sbjct  4863   TTGGGAAATTGACTTTACTAAAGTGAAGCCCGGACTGTATGGGTACAAGTATCTCCTGGT  4922

Query  10168  AATGGTTGACACATTTTCGGGCTGGGTGGAAGCCTTCCCCACGAAACGGGAGACTGCCCA  10227
              | | || ||||| || || |||||||| ||||||||||| || ||||  ||||||||| |
Sbjct  4923   ATTCGTGGACACGTTCTCTGGCTGGGTTGAAGCCTTCCCAACCAAACATGAGACTGCCAA  4982

Query  10228  AGTGGTTGCTAAGGCATTACTAGAAGAAATTATTCCCAGATATGGGGTTCCTGAGGTTTT  10287
              | | ||  | |||  | | || ||||||||  |||| || | |||  | ||  | || ||
Sbjct  4983   AATAGTGACCAAGAAACTTCTGGAAGAAATATTTCCAAGGTTTGGAATGCCCCAAGTGTT  5042

Query  10288  AGGCTCCGATAACAGCCCAGCTTTCATCAGTAACGTCCTACAGGGACTAGCCCGGGCGAT  10347
               ||  | |||||  | || || ||| ||    | ||    |||    | |||  |    |
Sbjct  5043   GGGGACTGATAATGGGCCTGCCTTCGTCTCCCAGGTAAGTCAGTCGGTGGCCAAGCTACT  5102

Query  10348  AGGGATCAATTGGAAGTTACATTGTGAATATAATCCCCAGAGCTCAGGGCAGGTAGAGAG  10407
               |||||  |||||||  |||||||||  || |  |||||||| ||||| |||||||| ||
Sbjct  5103   GGGGATTGATTGGAAACTACATTGTGCTTACAGACCCCAGAGTTCAGGTCAGGTAGAAAG  5162

Query  10408  AATGAATCGGACTCTAAAGGAGACCTTGTCCAAACTAGCCATCGAGACTGGC---GGGGA  10464
              ||||||| ||||  | |||||||| ||| ||||| || |  | |  ||||||    | ||
Sbjct  5163   AATGAATAGGACAATCAAGGAGACTTTGACCAAATTAACGCTTGCAACTGGCACTAGAGA  5222

Query  10465  CTGGGTGACCCTCTTACCCTATGCCATCTTCCGGGTCCGGAAC  10507
              ||||||   |||  | ||||  ||| ||| ||| | ||| |||
Sbjct  5223   CTGGGTACTCCTACTTCCCTTAGCCCTCTACCGAGCCCGCAAC  5265


 Score = 56.3 bits (61),  Expect = 9e-05
 Identities = 78/105 (74%), Gaps = 6/105 (6%)
 Strand=Plus/Plus

Query  6687  CAGAAGGTAGGGAGCGTCTCCGAGTCTACCGCCAG--ACTCTTATGGCAGGTCTCC-GAG  6743
             ||||||||||| | |  ||     |||| ||||||   ||||||  || ||||||| || 
Sbjct  1481  CAGAAGGTAGGAACCACCTAGTCCTCTATCGCCAGTTGCTCTTA--GCGGGTCTCCAGAA  1538

Query  6744  CGGCGGCACGCCGCCCCACCAATTTGGCCAAGGTAAAGGCTATAA  6788
             ||  |||| |  | ||||||||||||||||||||||| |  ||||
Sbjct  1539  CGCGGGCA-GAAGTCCCACCAATTTGGCCAAGGTAAAAGGGATAA  1582


 Score = 50.9 bits (55),  Expect = 0.004
 Identities = 153/230 (67%), Gaps = 10/230 (4%)
 Strand=Plus/Plus

Query  9294  TGGTACACTGATGGAAGCAGCTTCGTTATAGATGGTGTGCGGAGGGCAGGCGCAGCGGTG  9353
             ||||| || ||||||||||||||| |   ||| ||    || ||||| || |||||||| 
Sbjct  4048  TGGTATACAGATGGAAGCAGCTTCCTGCAAGAGGGACAACGTAGGGCTGGAGCAGCGGT-  4106

Query  9354  GTAGACCAAGGGGGAAACATCATTTGG---AATGCCTCGCTTTCCCCGGGGCATCAGCAC  9410
             |   ||| ||   |  |  | || |||   || || | ||     ||||| |||| || |
Sbjct  4107  GACCACCGAGACCG--AGGTAATCTGGGCCAAGGCGTTGC--CAGCCGGGACATCCGCCC  4162

Query  9411  AGAAGGCCGAACTGATTGCGCTGGCGGAGGCGCTGGAACGGGCCAAAGG-GAGACGAGTG  9469
             ||   || ||||| || || ||  |  |||| ||  |   |||  ||||  ||| |  | 
Sbjct  4163  AGCGAGCTGAACTAATAGCACTCACCCAGGCCCTAAAGATGGCAGAAGGTAAGAAG-CTA  4221

Query  9470  ACTGTCTACACCGATAGCCGCTACGCCTTTGGCACTGTCCATGTGCATGG  9519
             | ||| || || ||||||||||| |||||||  || | |||||| |||||
Sbjct  4222  AATGTTTATACTGATAGCCGCTATGCCTTTGCTACCGCCCATGTCCATGG  4271


>NC_001702.1 Murine type C retrovirus, complete genome
Length=8135

 Score = 293 bits (324),  Expect = 2e-76
 Identities = 833/1264 (66%), Gaps = 26/1264 (2%)
 Strand=Plus/Plus

Query  7985  GAATACTGAAACCTTGCCATTCTGCCTGGAACACCCCACTTCTCCCCGTTAAGAAACCGG  8044
             ||||| ||  ||||||||| ||  |||||||||| || || || |||||||||||||| |
Sbjct  2868  GAATATTGGTACCTTGCCAGTCCCCCTGGAACACACCCCTGCTGCCCGTTAAGAAACCAG  2927

Query  8045  GGGGAAAAGATTATAGGCCAGTCCAGGACTTGAGGGAAGTGAATAAGAGGGTTGAAGACA  8104
             ||   || ||||| ||||| ||||||||  |||| ||||| || ||| |||| ||||| |
Sbjct  2928  GGACTAATGATTACAGGCCTGTCCAGGATCTGAGAGAAGTCAACAAGCGGGTGGAAGATA  2987

Query  8105  TCCACCCCACGGTCCCCAACCCTTATACCTTACTAAGTCACTTGCCCCCTTCACATGTCT  8164
             |||||||||| || ||||| ||||| | | |  |||||    | || || || ||    |
Sbjct  2988  TCCACCCCACCGTGCCCAATCCTTACAACCTCTTAAGTGGACTCCCTCCGTCCCACCAGT  3047

Query  8165  GGTATACTACCTTAGACCTAAAGGATGCGTTTTTTAGCATAGCCCTGGCACCCAGCAGCC  8224
             |||| |||    | ||  |||| ||||| |||||  || |    ||    |||| ||| |
Sbjct  3048  GGTACACTGTGCTTGATTTAAAAGATGCCTTTTTCTGCCTGAGACTCCACCCCACCAGTC  3107

Query  8225  AACACATTTTTGTCTTCGAATGGAATGATGGCAATACGAGAACCCCCGGGCAGCTGACCT  8284
             | |   | |||| ||| || ||||  |||    | | | ||| | | || ||  ||||||
Sbjct  3108  AGCCTCTCTTTGCCTTTGAGTGGAGAGATCCAGAAATGGGAATCTCTGGACAATTGACCT  3167

Query  8285  TGACTAGACTACCGCAAGGCTTCAAAAACTCTCCAACTCTGTTTAATGAAGCCCTAAATC  8344
              ||| ||||| || || || |||||||||  ||| || |||||| |||| ||  |  | |
Sbjct  3168  GGACCAGACTCCCACAGGGTTTCAAAAACAGTCCCACCCTGTTTGATGAGGCATTGCA-C  3226

Query  8345  AG-GATTTGGACTCGTTTCACCAGAGCCATAATTCAG---TTACGCTCCTGCAGTACGTA  8400
             || ||  | |     ||   || || |||  |  |||   | |  || || |||||||| 
Sbjct  3227  AGAGACCTAGCAGACTT---CCGGATCCAGCACCCAGACTTGATCCTGCTACAGTACGTG  3283

Query  8401  GATGACTTGCTTCTGGCGGCCCCCTCCGAAGCTGAATGCCGACAGGCCACTGGAGACCTC  8460
             |||||||| || ||||| ||  | ||||||   || |||| ||| |  ||| | | ||| 
Sbjct  3284  GATGACTTACTGCTGGCCGCTACTTCCGAACTAGACTGCCAACAAGGTACTCGGGCCCTT  3343

Query  8461  CTCCAGGAGCTGGGGCAGTTGGGCTATCAGGCCAGTGCAAAGAAGGCTCATATATGCAGG  8520
             || ||    || ||| |  | || || | ||||   || ||||| || || || |||  |
Sbjct  3344  CTACAAACCCTAGGGGACCTCGGATACCGGGCCTCGGCCAAGAAAGCCCAAATCTGCCAG  3403

Query  8521  CAAACA-GTCACCTACCTGGGGTATAAACTGAAAGAAGGAGCCAGATGGCTGACAGAGGC  8579
              ||||| || |  |||||||||||    ||||  || ||    ||||||||||| |||||
Sbjct  3404  -AAACAGGTTAAATACCTGGGGTACCTTCTGAGGGAGGGTCAGAGATGGCTGACTGAGGC  3462

Query  8580  CATGAAAGAGACTATTCTTAGACTTCCAGTCCCGACCTCAGCACGAGAGGTCCGTGAGTT  8639
              |  ||||||||| |  |  | |  || || || |   |  | ||| |  |  | |||||
Sbjct  3463  TAGAAAAGAGACTGTGATGGGGCAACCCGTTCCAAAGACTCCTCGACAACTAAGGGAGTT  3522

Query  8640  TTTAGGGACGACAGGCTACTGCCGGCTGTGGATTTTGGGGTATGCTGAAATAGCAAAACC  8699
               |||||||| |||||| |||||| || |||||    |||| ||| ||||| ||    ||
Sbjct  3523  CCTAGGGACGGCAGGCTTCTGCCGCCTCTGGATCCCTGGGTTTGCGGAAATGGCGGCCCC  3582

Query  8700  TCTGTATGAGGCAACCAAGGATAAGGTCCCT-TGGTCCTGGGGGTCAGACCAACAGAAGG  8758
               |||||      |||||  |   || | || |     |||||  ||||||| || ||||
Sbjct  3583  CTTGTATCCTCTTACCAA-AACGGGGACTCTGTTTAATTGGGGCCCAGACCAGCAAAAGG  3641

Query  8759  CCTACGATGAACTCAAGGTCGCTCTCCTAAGAACCCCGGCTCTGGCATTGCCAGACCCCC  8818
             ||||  | ||| ||||    || || ||||   |||| || |||| |||||||||     
Sbjct  3642  CCTATCAAGAAATCAAACAGGCCCTTCTAACTGCCCCCGCCCTGGGATTGCCAGATTTGA  3701

Query  8819  TGAAGCCCTTCACTCTCTTTGTTGATGAGAGGAGGGGAATAGCGAAAGGGGTGCTAATGC  8878
               ||||||||    |||||||| || |||| |  |||    || ||||| || |||| ||
Sbjct  3702  CTAAGCCCTTTGAACTCTTTGTCGACGAGAAGCAGGGCTACGCCAAAGGCGTCCTAACGC  3761

Query  8879  AGCGTCTGGGGCCCTGGAAACGTCCGGTTGCCTATTTATCCAAGAAGCTAGATCCAGTTG  8938
             |    ||||| || |||   || || || |||||  | ||||| |||||||| ||||| |
Sbjct  3762  AAAAACTGGGACCTTGGCGTCGGCCTGTGGCCTACCTGTCCAAAAAGCTAGACCCAGTGG  3821

Query  8939  CAGCAGGATGG-CCCCGTGCTTAAGGATCATTGCGGCAGTAGCCCTAATGGTGAAGGATG  8997
             |||| || ||| |||| ||| || ||||  | || ||  | ||| |  ||   || ||||
Sbjct  3822  CAGCCGGGTGGCCCCCTTGCCTACGGATGGTAGCAGCCATTGCCGTTCTGACAAAAGATG  3881

Query  8998  CTGATAAACTCACTTTTGGGCAACATCTGAAGGTAGTAACCCCCCATGCGATCGAGGGGG  9057
             | |  || || ||| | || || |  ||     |  |  ||||||||||  | ||||   
Sbjct  3882  CAGGCAAGCTAACTATGGGACAGCCGCTAGTCATCCTGGCCCCCCATGCAGTAGAGGCAC  3941

Query  9058  TCCTGAAATATCCCCCTGGTAGGTGGATGACTAATGCCCGACTAACCCATTACCAAGGAC  9117
             |  | ||  | |||||||   | ||| |  | || |||||  | ||||| ||||| | | 
Sbjct  3942  TGGTCAAGCAACCCCCTGACCGCTGGCTATCCAACGCCCGCATGACCCACTACCAGGCAA  4001

Query  9118  TCTTGCTAGATGCACCCCG-GATCATCTTCGCTGAACCCA----CCGCTCTGAATCCAGC  9172
             |  | |||||  |   ||| | |||  ||||  ||  |||      || || ||||| ||
Sbjct  4002  TGCTCCTAGACACTGACCGAGTTCA-GTTCG--GA--CCAGTGGTGGCCCTCAATCCTGC  4056

Query  9173  CACCCTGCTGCCGACCCCGGATCTGAGAGCTCCCCTGCATGATTGCCAAGAGATCATGGC  9232
             |||| |||| ||    |||||     |||| |||   ||||||||||  |||||| ||||
Sbjct  4057  CACCTTGCTCCCTCTACCGGAAAAAGGAGCCCCC---CATGATTGCCTCGAGATCTTGGC  4113

Query  9233  AGAA  9236
              |||
Sbjct  4114  TGAA  4117


 Score = 187 bits (206),  Expect = 2e-44
 Identities = 334/481 (69%), Gaps = 9/481 (2%)
 Strand=Plus/Plus

Query  10073  GGTACGAGGGTACGGGGAAGAGCG-CCGGGACGGAGTTGGGAAGTGGATTTTACTGAGGT  10131
              ||||||||  |||| || | | || || | ||  | ||||||| | || || ||||| ||
Sbjct  4957   GGTACGAG--TACGCGGGACATCGACCAGTACCCA-TTGGGAAATTGACTTCACTGAAGT  5013

Query  10132  AAAGCCTGGGAGGTATGGGTATAAGTACTTGCTAGTAATGGTTGACACATTTTCGGGCTG  10191
               || || |||  ||| ||||| |||||| | || ||  | || ||||| || || |||||
Sbjct  5014   TAAACCAGGGCTGTACGGGTACAAGTACCTCCTGGTGTTCGTAGACACCTTCTCTGGCTG  5073

Query  10192  GGTGGAAGCCTTCCCCACGAAACGGGAGACTGCCCAAGTGGTTGCTAAGGCATTACTAGA  10251
              ||||||||||||||| || ||||| || |||||| | || ||  | |||    || ||||
Sbjct  5074   GGTGGAAGCCTTCCCAACTAAACGTGAAACTGCCAAGGTTGTGACCAAGAAGCTATTAGA  5133

Query  10252  AGAAATTATTCCC-AGATATGGGGTTCCTGAGGTTTTAGGCTCCGATAACAGCCCAGCTT  10310
              ||||| ||||||| ||||  ||| | ||  |||| || || ||||||||  | || || |
Sbjct  5134   AGAAA-TATTCCCAAGATTCGGGATGCCACAGGTATTGGGTTCCGATAATGGGCCTGCCT  5192

Query  10311  TCATCAGTAACGTCCTACAGGGACTAGCCCGGGCGATAGGGATCAATTGGAAGTTACATT  10370
              || ||    | ||    |||    | |||       | |||||| ||||||| |||||||
Sbjct  5193   TCGTCTCCCAGGTAAGTCAGTCGGTGGCCGATTTACTGGGGATCGATTGGAAATTACATT  5252

Query  10371  GTGAATATAATCCCCAGAGCTCAGGGCAGGTAGAGAGAATGAATCGGACTCTAAAGGAGA  10430
              |||  ||||  |||||||| ||||| |||||||| ||||||||| | ||  | |||||||
Sbjct  5253   GTGCTTATAGACCCCAGAGTTCAGGTCAGGTAGAAAGAATGAATAGAACCATCAAGGAGA  5312

Query  10431  CCTTGTCCAAACTAGCCATCGAGACTGGC---GGGGACTGGGTGACCCTCTTACCCTATG  10487
              |  |  | ||| ||  | | |   |||||    | ||||||||   |||  | ||||  |
Sbjct  5313   CTCTAACTAAATTAAACCTTGCAGCTGGCACTAGAGACTGGGTACTCCTACTCCCCTTAG  5372

Query  10488  CCATCTTCCGGGTCCGGAACTCACCATATGTACATGGTTTGACACCTTTCGAAATTCTGT  10547
              || ||| ||| | ||||||| | ||       |||||  |||| || |  ||||||||||
Sbjct  5373   CCCTCTACCGAGCCCGGAACACTCCGGGCCCCCATGGACTGACTCCGTATGAAATTCTGT  5432

Query  10548  A  10548
              |
Sbjct  5433   A  5433


 Score = 59.9 bits (65),  Expect = 7e-06
 Identities = 262/409 (64%), Gaps = 7/409 (2%)
 Strand=Plus/Plus

Query  6392  CAGTACTGGCCC-TTTTCTAGCAGTGATCTGTACAACTGGAAGGCTCAAAACCCTCCTTT  6450
             |||||||||||  |||||   |   ||||| || ||||||||   | | |||||| | ||
Sbjct  1312  CAGTACTGGCCGGTTTTCCTCCTCGGATCTATATAACTGGAAAAATAATAACCCTTCCTT  1371

Query  6451  ATCTGAGGACCC--GAAAGGCCTAACTGACCTGTTCGAGTCTGTCATGCACACACACAGT  6508
              || || || ||  | ||    | |||| | |  ||||||||||| |   ||| |||   
Sbjct  1372  CTCCGAAGATCCAGGTAAAT--TGACTGCCTTAATCGAGTCTGTCCTCACCACCCACCAG  1429

Query  6509  CCCACTTGGGATGATTGCCAGCAGCTTCTTAAGACCTTATTCACCACCGAGGTGCGCGAG  6568
             || ||||||||||| || || ||| | ||   |||  |  | ||    || |      ||
Sbjct  1430  CCTACTTGGGATGACTGTCAACAGTTGCTGGGGACTCTGCTGACAGGAGAAGAAAAGCAG  1489

Query  6569  CGAATCCTCACCGAGGCCAGAAAAAATGTCCCCGGCGACAACGGACGACCGACGACCTTG  6628
             ||  | |||   || ||||||||    ||||  |||||| | || || || ||    |||
Sbjct  1490  CGGGTGCTCCTGGAAGCCAGAAAGGCAGTCCGGGGCGACGATGGCCGCCCCACCCAATTG  1549

Query  6629  CCGAACCTGATTGAGGAGCGCTTTCCCC-TGAATAGACCGGATTGGGACTTTGGGAACGC  6687
             || ||   ||| ||||   ||||||||| |  |  | || || |||||||     | |  
Sbjct  1550  CCCAATGAGATCGAGGCT-GCTTTCCCCCTCGAACGTCCCGACTGGGACTACACCACCCT  1608

Query  6688  AGAAGGTAGGGAGCGTCTCCGAGTCTACCGCCAGACTCTTATGGCAGGTCTCCGAGCGGC  6747
                ||||||| | |  ||     |||| ||||||   ||  |||| ||||||| |   ||
Sbjct  1609  TAGAGGTAGGAACCACCTAGTTCTCTATCGCCAGCTGCTCTTGGCGGGTCTCCAAAATGC  1668

Query  6748  GGCACGCCGCCCCACCAATTTGGCCAAGGTAAAGGCTATAATGCAAGGG  6796
             ||   |  |||||||||||||||| |||||||| |  ||||  || |||
Sbjct  1669  GGGCAGGAGCCCCACCAATTTGGCTAAGGTAAAAGGAATAACCCAGGGG  1717


 Score = 56.3 bits (61),  Expect = 9e-05
 Identities = 84/117 (72%), Gaps = 2/117 (2%)
 Strand=Plus/Plus

Query  9404  TCAGCACAGAAGGCCGAACTGATTGCGCTGGCGGAGGCGCTGGAACGGGCCAAAGG-GAG  9462
             ||||| |||   ||||||||||| || ||  |  | || ||| ||  |||  ||||  ||
Sbjct  4283  TCAGCCCAGCGAGCCGAACTGATCGCACTCACCCAAGCCCTGAAAATGGCAGAAGGTAAG  4342

Query  9463  ACGAGTGACTGTCTACACCGATAGCCGCTACGCCTTTGGCACTGTCCATGTGCATGG  9519
             | |  | | ||| ||||| ||||||||||| ||||| |  || | |||||| |||||
Sbjct  4343  AAG-CTAAATGTTTACACTGATAGCCGCTATGCCTTCGCTACGGCCCATGTTCATGG  4398


 Score = 46.4 bits (50),  Expect = 0.047
 Identities = 55/75 (73%), Gaps = 0/75 (0%)
 Strand=Plus/Plus

Query  5733  ACATTCTGCTCTGCAGAATGGCCTACTTTTAATGTGGGCTGGcccccccAGGGAACTTTT  5792
             || ||||||||||| || ||||| |||||   ||| || ||||| |   | || ||||||
Sbjct  746   ACCTTCTGCTCTGCCGAGTGGCCAACTTTCGGTGTAGGGTGGCCGCAAGATGGTACTTTT  805

Query  5793  TCCCTAGACATTATT  5807
                 | |||||||||
Sbjct  806   AATTTGGACATTATT  820


>X94150.1 Retroviridae complete genome (murine type C retrovirus)
Length=8135

 Score = 293 bits (324),  Expect = 2e-76
 Identities = 833/1264 (66%), Gaps = 26/1264 (2%)
 Strand=Plus/Plus

Query  7985  GAATACTGAAACCTTGCCATTCTGCCTGGAACACCCCACTTCTCCCCGTTAAGAAACCGG  8044
             ||||| ||  ||||||||| ||  |||||||||| || || || |||||||||||||| |
Sbjct  2868  GAATATTGGTACCTTGCCAGTCCCCCTGGAACACACCCCTGCTGCCCGTTAAGAAACCAG  2927

Query  8045  GGGGAAAAGATTATAGGCCAGTCCAGGACTTGAGGGAAGTGAATAAGAGGGTTGAAGACA  8104
             ||   || ||||| ||||| ||||||||  |||| ||||| || ||| |||| ||||| |
Sbjct  2928  GGACTAATGATTACAGGCCTGTCCAGGATCTGAGAGAAGTCAACAAGCGGGTGGAAGATA  2987

Query  8105  TCCACCCCACGGTCCCCAACCCTTATACCTTACTAAGTCACTTGCCCCCTTCACATGTCT  8164
             |||||||||| || ||||| ||||| | | |  |||||    | || || || ||    |
Sbjct  2988  TCCACCCCACCGTGCCCAATCCTTACAACCTCTTAAGTGGACTCCCTCCGTCCCACCAGT  3047

Query  8165  GGTATACTACCTTAGACCTAAAGGATGCGTTTTTTAGCATAGCCCTGGCACCCAGCAGCC  8224
             |||| |||    | ||  |||| ||||| |||||  || |    ||    |||| ||| |
Sbjct  3048  GGTACACTGTGCTTGATTTAAAAGATGCCTTTTTCTGCCTGAGACTCCACCCCACCAGTC  3107

Query  8225  AACACATTTTTGTCTTCGAATGGAATGATGGCAATACGAGAACCCCCGGGCAGCTGACCT  8284
             | |   | |||| ||| || ||||  |||    | | | ||| | | || ||  ||||||
Sbjct  3108  AGCCTCTCTTTGCCTTTGAGTGGAGAGATCCAGAAATGGGAATCTCTGGACAATTGACCT  3167

Query  8285  TGACTAGACTACCGCAAGGCTTCAAAAACTCTCCAACTCTGTTTAATGAAGCCCTAAATC  8344
              ||| ||||| || || || |||||||||  ||| || |||||| |||| ||  |  | |
Sbjct  3168  GGACCAGACTCCCACAGGGTTTCAAAAACAGTCCCACCCTGTTTGATGAGGCATTGCA-C  3226

Query  8345  AG-GATTTGGACTCGTTTCACCAGAGCCATAATTCAG---TTACGCTCCTGCAGTACGTA  8400
             || ||  | |     ||   || || |||  |  |||   | |  || || |||||||| 
Sbjct  3227  AGAGACCTAGCAGACTT---CCGGATCCAGCACCCAGACTTGATCCTGCTACAGTACGTG  3283

Query  8401  GATGACTTGCTTCTGGCGGCCCCCTCCGAAGCTGAATGCCGACAGGCCACTGGAGACCTC  8460
             |||||||| || ||||| ||  | ||||||   || |||| ||| |  ||| | | ||| 
Sbjct  3284  GATGACTTACTGCTGGCCGCTACTTCCGAACTAGACTGCCAACAAGGTACTCGGGCCCTT  3343

Query  8461  CTCCAGGAGCTGGGGCAGTTGGGCTATCAGGCCAGTGCAAAGAAGGCTCATATATGCAGG  8520
             || ||    || ||| |  | || || | ||||   || ||||| || || || |||  |
Sbjct  3344  CTACAAACCCTAGGGGACCTCGGATACCGGGCCTCGGCCAAGAAAGCCCAAATCTGCCAG  3403

Query  8521  CAAACA-GTCACCTACCTGGGGTATAAACTGAAAGAAGGAGCCAGATGGCTGACAGAGGC  8579
              ||||| || |  |||||||||||    ||||  || ||    ||||||||||| |||||
Sbjct  3404  -AAACAGGTTAAATACCTGGGGTACCTTCTGAGGGAGGGTCAGAGATGGCTGACTGAGGC  3462

Query  8580  CATGAAAGAGACTATTCTTAGACTTCCAGTCCCGACCTCAGCACGAGAGGTCCGTGAGTT  8639
              |  ||||||||| |  |  | |  || || || |   |  | ||| |  |  | |||||
Sbjct  3463  TAGAAAAGAGACTGTGATGGGGCAACCCGTTCCAAAGACTCCTCGACAACTAAGGGAGTT  3522

Query  8640  TTTAGGGACGACAGGCTACTGCCGGCTGTGGATTTTGGGGTATGCTGAAATAGCAAAACC  8699
               |||||||| |||||| |||||| || |||||    |||| ||| ||||| ||    ||
Sbjct  3523  CCTAGGGACGGCAGGCTTCTGCCGCCTCTGGATCCCTGGGTTTGCGGAAATGGCGGCCCC  3582

Query  8700  TCTGTATGAGGCAACCAAGGATAAGGTCCCT-TGGTCCTGGGGGTCAGACCAACAGAAGG  8758
               |||||      |||||  |   || | || |     |||||  ||||||| || ||||
Sbjct  3583  CTTGTATCCTCTTACCAA-AACGGGGACTCTGTTTAATTGGGGCCCAGACCAGCAAAAGG  3641

Query  8759  CCTACGATGAACTCAAGGTCGCTCTCCTAAGAACCCCGGCTCTGGCATTGCCAGACCCCC  8818
             ||||  | ||| ||||    || || ||||   |||| || |||| |||||||||     
Sbjct  3642  CCTATCAAGAAATCAAACAGGCCCTTCTAACTGCCCCCGCCCTGGGATTGCCAGATTTGA  3701

Query  8819  TGAAGCCCTTCACTCTCTTTGTTGATGAGAGGAGGGGAATAGCGAAAGGGGTGCTAATGC  8878
               ||||||||    |||||||| || |||| |  |||    || ||||| || |||| ||
Sbjct  3702  CTAAGCCCTTTGAACTCTTTGTCGACGAGAAGCAGGGCTACGCCAAAGGCGTCCTAACGC  3761

Query  8879  AGCGTCTGGGGCCCTGGAAACGTCCGGTTGCCTATTTATCCAAGAAGCTAGATCCAGTTG  8938
             |    ||||| || |||   || || || |||||  | ||||| |||||||| ||||| |
Sbjct  3762  AAAAACTGGGACCTTGGCGTCGGCCTGTGGCCTACCTGTCCAAAAAGCTAGACCCAGTGG  3821

Query  8939  CAGCAGGATGG-CCCCGTGCTTAAGGATCATTGCGGCAGTAGCCCTAATGGTGAAGGATG  8997
             |||| || ||| |||| ||| || ||||  | || ||  | ||| |  ||   || ||||
Sbjct  3822  CAGCCGGGTGGCCCCCTTGCCTACGGATGGTAGCAGCCATTGCCGTTCTGACAAAAGATG  3881

Query  8998  CTGATAAACTCACTTTTGGGCAACATCTGAAGGTAGTAACCCCCCATGCGATCGAGGGGG  9057
             | |  || || ||| | || || |  ||     |  |  ||||||||||  | ||||   
Sbjct  3882  CAGGCAAGCTAACTATGGGACAGCCGCTAGTCATCCTGGCCCCCCATGCAGTAGAGGCAC  3941

Query  9058  TCCTGAAATATCCCCCTGGTAGGTGGATGACTAATGCCCGACTAACCCATTACCAAGGAC  9117
             |  | ||  | |||||||   | ||| |  | || |||||  | ||||| ||||| | | 
Sbjct  3942  TGGTCAAGCAACCCCCTGACCGCTGGCTATCCAACGCCCGCATGACCCACTACCAGGCAA  4001

Query  9118  TCTTGCTAGATGCACCCCG-GATCATCTTCGCTGAACCCA----CCGCTCTGAATCCAGC  9172
             |  | |||||  |   ||| | |||  ||||  ||  |||      || || ||||| ||
Sbjct  4002  TGCTCCTAGACACTGACCGAGTTCA-GTTCG--GA--CCAGTGGTGGCCCTCAATCCTGC  4056

Query  9173  CACCCTGCTGCCGACCCCGGATCTGAGAGCTCCCCTGCATGATTGCCAAGAGATCATGGC  9232
             |||| |||| ||    |||||     |||| |||   ||||||||||  |||||| ||||
Sbjct  4057  CACCTTGCTCCCTCTACCGGAAAAAGGAGCCCCC---CATGATTGCCTCGAGATCTTGGC  4113

Query  9233  AGAA  9236
              |||
Sbjct  4114  TGAA  4117


 Score = 187 bits (206),  Expect = 2e-44
 Identities = 334/481 (69%), Gaps = 9/481 (2%)
 Strand=Plus/Plus

Query  10073  GGTACGAGGGTACGGGGAAGAGCG-CCGGGACGGAGTTGGGAAGTGGATTTTACTGAGGT  10131
              ||||||||  |||| || | | || || | ||  | ||||||| | || || ||||| ||
Sbjct  4957   GGTACGAG--TACGCGGGACATCGACCAGTACCCA-TTGGGAAATTGACTTCACTGAAGT  5013

Query  10132  AAAGCCTGGGAGGTATGGGTATAAGTACTTGCTAGTAATGGTTGACACATTTTCGGGCTG  10191
               || || |||  ||| ||||| |||||| | || ||  | || ||||| || || |||||
Sbjct  5014   TAAACCAGGGCTGTACGGGTACAAGTACCTCCTGGTGTTCGTAGACACCTTCTCTGGCTG  5073

Query  10192  GGTGGAAGCCTTCCCCACGAAACGGGAGACTGCCCAAGTGGTTGCTAAGGCATTACTAGA  10251
              ||||||||||||||| || ||||| || |||||| | || ||  | |||    || ||||
Sbjct  5074   GGTGGAAGCCTTCCCAACTAAACGTGAAACTGCCAAGGTTGTGACCAAGAAGCTATTAGA  5133

Query  10252  AGAAATTATTCCC-AGATATGGGGTTCCTGAGGTTTTAGGCTCCGATAACAGCCCAGCTT  10310
              ||||| ||||||| ||||  ||| | ||  |||| || || ||||||||  | || || |
Sbjct  5134   AGAAA-TATTCCCAAGATTCGGGATGCCACAGGTATTGGGTTCCGATAATGGGCCTGCCT  5192

Query  10311  TCATCAGTAACGTCCTACAGGGACTAGCCCGGGCGATAGGGATCAATTGGAAGTTACATT  10370
              || ||    | ||    |||    | |||       | |||||| ||||||| |||||||
Sbjct  5193   TCGTCTCCCAGGTAAGTCAGTCGGTGGCCGATTTACTGGGGATCGATTGGAAATTACATT  5252

Query  10371  GTGAATATAATCCCCAGAGCTCAGGGCAGGTAGAGAGAATGAATCGGACTCTAAAGGAGA  10430
              |||  ||||  |||||||| ||||| |||||||| ||||||||| | ||  | |||||||
Sbjct  5253   GTGCTTATAGACCCCAGAGTTCAGGTCAGGTAGAAAGAATGAATAGAACCATCAAGGAGA  5312

Query  10431  CCTTGTCCAAACTAGCCATCGAGACTGGC---GGGGACTGGGTGACCCTCTTACCCTATG  10487
              |  |  | ||| ||  | | |   |||||    | ||||||||   |||  | ||||  |
Sbjct  5313   CTCTAACTAAATTAAACCTTGCAGCTGGCACTAGAGACTGGGTACTCCTACTCCCCTTAG  5372

Query  10488  CCATCTTCCGGGTCCGGAACTCACCATATGTACATGGTTTGACACCTTTCGAAATTCTGT  10547
              || ||| ||| | ||||||| | ||       |||||  |||| || |  ||||||||||
Sbjct  5373   CCCTCTACCGAGCCCGGAACACTCCGGGCCCCCATGGACTGACTCCGTATGAAATTCTGT  5432

Query  10548  A  10548
              |
Sbjct  5433   A  5433


 Score = 59.9 bits (65),  Expect = 7e-06
 Identities = 262/409 (64%), Gaps = 7/409 (2%)
 Strand=Plus/Plus

Query  6392  CAGTACTGGCCC-TTTTCTAGCAGTGATCTGTACAACTGGAAGGCTCAAAACCCTCCTTT  6450
             |||||||||||  |||||   |   ||||| || ||||||||   | | |||||| | ||
Sbjct  1312  CAGTACTGGCCGGTTTTCCTCCTCGGATCTATATAACTGGAAAAATAATAACCCTTCCTT  1371

Query  6451  ATCTGAGGACCC--GAAAGGCCTAACTGACCTGTTCGAGTCTGTCATGCACACACACAGT  6508
              || || || ||  | ||    | |||| | |  ||||||||||| |   ||| |||   
Sbjct  1372  CTCCGAAGATCCAGGTAAAT--TGACTGCCTTAATCGAGTCTGTCCTCACCACCCACCAG  1429

Query  6509  CCCACTTGGGATGATTGCCAGCAGCTTCTTAAGACCTTATTCACCACCGAGGTGCGCGAG  6568
             || ||||||||||| || || ||| | ||   |||  |  | ||    || |      ||
Sbjct  1430  CCTACTTGGGATGACTGTCAACAGTTGCTGGGGACTCTGCTGACAGGAGAAGAAAAGCAG  1489

Query  6569  CGAATCCTCACCGAGGCCAGAAAAAATGTCCCCGGCGACAACGGACGACCGACGACCTTG  6628
             ||  | |||   || ||||||||    ||||  |||||| | || || || ||    |||
Sbjct  1490  CGGGTGCTCCTGGAAGCCAGAAAGGCAGTCCGGGGCGACGATGGCCGCCCCACCCAATTG  1549

Query  6629  CCGAACCTGATTGAGGAGCGCTTTCCCC-TGAATAGACCGGATTGGGACTTTGGGAACGC  6687
             || ||   ||| ||||   ||||||||| |  |  | || || |||||||     | |  
Sbjct  1550  CCCAATGAGATCGAGGCT-GCTTTCCCCCTCGAACGTCCCGACTGGGACTACACCACCCT  1608

Query  6688  AGAAGGTAGGGAGCGTCTCCGAGTCTACCGCCAGACTCTTATGGCAGGTCTCCGAGCGGC  6747
                ||||||| | |  ||     |||| ||||||   ||  |||| ||||||| |   ||
Sbjct  1609  TAGAGGTAGGAACCACCTAGTTCTCTATCGCCAGCTGCTCTTGGCGGGTCTCCAAAATGC  1668

Query  6748  GGCACGCCGCCCCACCAATTTGGCCAAGGTAAAGGCTATAATGCAAGGG  6796
             ||   |  |||||||||||||||| |||||||| |  ||||  || |||
Sbjct  1669  GGGCAGGAGCCCCACCAATTTGGCTAAGGTAAAAGGAATAACCCAGGGG  1717


 Score = 56.3 bits (61),  Expect = 9e-05
 Identities = 84/117 (72%), Gaps = 2/117 (2%)
 Strand=Plus/Plus

Query  9404  TCAGCACAGAAGGCCGAACTGATTGCGCTGGCGGAGGCGCTGGAACGGGCCAAAGG-GAG  9462
             ||||| |||   ||||||||||| || ||  |  | || ||| ||  |||  ||||  ||
Sbjct  4283  TCAGCCCAGCGAGCCGAACTGATCGCACTCACCCAAGCCCTGAAAATGGCAGAAGGTAAG  4342

Query  9463  ACGAGTGACTGTCTACACCGATAGCCGCTACGCCTTTGGCACTGTCCATGTGCATGG  9519
             | |  | | ||| ||||| ||||||||||| ||||| |  || | |||||| |||||
Sbjct  4343  AAG-CTAAATGTTTACACTGATAGCCGCTATGCCTTCGCTACGGCCCATGTTCATGG  4398


 Score = 46.4 bits (50),  Expect = 0.047
 Identities = 55/75 (73%), Gaps = 0/75 (0%)
 Strand=Plus/Plus

Query  5733  ACATTCTGCTCTGCAGAATGGCCTACTTTTAATGTGGGCTGGcccccccAGGGAACTTTT  5792
             || ||||||||||| || ||||| |||||   ||| || ||||| |   | || ||||||
Sbjct  746   ACCTTCTGCTCTGCCGAGTGGCCAACTTTCGGTGTAGGGTGGCCGCAAGATGGTACTTTT  805

Query  5793  TCCCTAGACATTATT  5807
                 | |||||||||
Sbjct  806   AATTTGGACATTATT  820


>NC_001702.1 Murine type C retrovirus, complete genome
Length=8135

 Score = 293 bits (324),  Expect = 2e-76
 Identities = 833/1264 (66%), Gaps = 26/1264 (2%)
 Strand=Plus/Plus

Query  7985  GAATACTGAAACCTTGCCATTCTGCCTGGAACACCCCACTTCTCCCCGTTAAGAAACCGG  8044
             ||||| ||  ||||||||| ||  |||||||||| || || || |||||||||||||| |
Sbjct  2868  GAATATTGGTACCTTGCCAGTCCCCCTGGAACACACCCCTGCTGCCCGTTAAGAAACCAG  2927

Query  8045  GGGGAAAAGATTATAGGCCAGTCCAGGACTTGAGGGAAGTGAATAAGAGGGTTGAAGACA  8104
             ||   || ||||| ||||| ||||||||  |||| ||||| || ||| |||| ||||| |
Sbjct  2928  GGACTAATGATTACAGGCCTGTCCAGGATCTGAGAGAAGTCAACAAGCGGGTGGAAGATA  2987

Query  8105  TCCACCCCACGGTCCCCAACCCTTATACCTTACTAAGTCACTTGCCCCCTTCACATGTCT  8164
             |||||||||| || ||||| ||||| | | |  |||||    | || || || ||    |
Sbjct  2988  TCCACCCCACCGTGCCCAATCCTTACAACCTCTTAAGTGGACTCCCTCCGTCCCACCAGT  3047

Query  8165  GGTATACTACCTTAGACCTAAAGGATGCGTTTTTTAGCATAGCCCTGGCACCCAGCAGCC  8224
             |||| |||    | ||  |||| ||||| |||||  || |    ||    |||| ||| |
Sbjct  3048  GGTACACTGTGCTTGATTTAAAAGATGCCTTTTTCTGCCTGAGACTCCACCCCACCAGTC  3107

Query  8225  AACACATTTTTGTCTTCGAATGGAATGATGGCAATACGAGAACCCCCGGGCAGCTGACCT  8284
             | |   | |||| ||| || ||||  |||    | | | ||| | | || ||  ||||||
Sbjct  3108  AGCCTCTCTTTGCCTTTGAGTGGAGAGATCCAGAAATGGGAATCTCTGGACAATTGACCT  3167

Query  8285  TGACTAGACTACCGCAAGGCTTCAAAAACTCTCCAACTCTGTTTAATGAAGCCCTAAATC  8344
              ||| ||||| || || || |||||||||  ||| || |||||| |||| ||  |  | |
Sbjct  3168  GGACCAGACTCCCACAGGGTTTCAAAAACAGTCCCACCCTGTTTGATGAGGCATTGCA-C  3226

Query  8345  AG-GATTTGGACTCGTTTCACCAGAGCCATAATTCAG---TTACGCTCCTGCAGTACGTA  8400
             || ||  | |     ||   || || |||  |  |||   | |  || || |||||||| 
Sbjct  3227  AGAGACCTAGCAGACTT---CCGGATCCAGCACCCAGACTTGATCCTGCTACAGTACGTG  3283

Query  8401  GATGACTTGCTTCTGGCGGCCCCCTCCGAAGCTGAATGCCGACAGGCCACTGGAGACCTC  8460
             |||||||| || ||||| ||  | ||||||   || |||| ||| |  ||| | | ||| 
Sbjct  3284  GATGACTTACTGCTGGCCGCTACTTCCGAACTAGACTGCCAACAAGGTACTCGGGCCCTT  3343

Query  8461  CTCCAGGAGCTGGGGCAGTTGGGCTATCAGGCCAGTGCAAAGAAGGCTCATATATGCAGG  8520
             || ||    || ||| |  | || || | ||||   || ||||| || || || |||  |
Sbjct  3344  CTACAAACCCTAGGGGACCTCGGATACCGGGCCTCGGCCAAGAAAGCCCAAATCTGCCAG  3403

Query  8521  CAAACA-GTCACCTACCTGGGGTATAAACTGAAAGAAGGAGCCAGATGGCTGACAGAGGC  8579
              ||||| || |  |||||||||||    ||||  || ||    ||||||||||| |||||
Sbjct  3404  -AAACAGGTTAAATACCTGGGGTACCTTCTGAGGGAGGGTCAGAGATGGCTGACTGAGGC  3462

Query  8580  CATGAAAGAGACTATTCTTAGACTTCCAGTCCCGACCTCAGCACGAGAGGTCCGTGAGTT  8639
              |  ||||||||| |  |  | |  || || || |   |  | ||| |  |  | |||||
Sbjct  3463  TAGAAAAGAGACTGTGATGGGGCAACCCGTTCCAAAGACTCCTCGACAACTAAGGGAGTT  3522

Query  8640  TTTAGGGACGACAGGCTACTGCCGGCTGTGGATTTTGGGGTATGCTGAAATAGCAAAACC  8699
               |||||||| |||||| |||||| || |||||    |||| ||| ||||| ||    ||
Sbjct  3523  CCTAGGGACGGCAGGCTTCTGCCGCCTCTGGATCCCTGGGTTTGCGGAAATGGCGGCCCC  3582

Query  8700  TCTGTATGAGGCAACCAAGGATAAGGTCCCT-TGGTCCTGGGGGTCAGACCAACAGAAGG  8758
               |||||      |||||  |   || | || |     |||||  ||||||| || ||||
Sbjct  3583  CTTGTATCCTCTTACCAA-AACGGGGACTCTGTTTAATTGGGGCCCAGACCAGCAAAAGG  3641

Query  8759  CCTACGATGAACTCAAGGTCGCTCTCCTAAGAACCCCGGCTCTGGCATTGCCAGACCCCC  8818
             ||||  | ||| ||||    || || ||||   |||| || |||| |||||||||     
Sbjct  3642  CCTATCAAGAAATCAAACAGGCCCTTCTAACTGCCCCCGCCCTGGGATTGCCAGATTTGA  3701

Query  8819  TGAAGCCCTTCACTCTCTTTGTTGATGAGAGGAGGGGAATAGCGAAAGGGGTGCTAATGC  8878
               ||||||||    |||||||| || |||| |  |||    || ||||| || |||| ||
Sbjct  3702  CTAAGCCCTTTGAACTCTTTGTCGACGAGAAGCAGGGCTACGCCAAAGGCGTCCTAACGC  3761

Query  8879  AGCGTCTGGGGCCCTGGAAACGTCCGGTTGCCTATTTATCCAAGAAGCTAGATCCAGTTG  8938
             |    ||||| || |||   || || || |||||  | ||||| |||||||| ||||| |
Sbjct  3762  AAAAACTGGGACCTTGGCGTCGGCCTGTGGCCTACCTGTCCAAAAAGCTAGACCCAGTGG  3821

Query  8939  CAGCAGGATGG-CCCCGTGCTTAAGGATCATTGCGGCAGTAGCCCTAATGGTGAAGGATG  8997
             |||| || ||| |||| ||| || ||||  | || ||  | ||| |  ||   || ||||
Sbjct  3822  CAGCCGGGTGGCCCCCTTGCCTACGGATGGTAGCAGCCATTGCCGTTCTGACAAAAGATG  3881

Query  8998  CTGATAAACTCACTTTTGGGCAACATCTGAAGGTAGTAACCCCCCATGCGATCGAGGGGG  9057
             | |  || || ||| | || || |  ||     |  |  ||||||||||  | ||||   
Sbjct  3882  CAGGCAAGCTAACTATGGGACAGCCGCTAGTCATCCTGGCCCCCCATGCAGTAGAGGCAC  3941

Query  9058  TCCTGAAATATCCCCCTGGTAGGTGGATGACTAATGCCCGACTAACCCATTACCAAGGAC  9117
             |  | ||  | |||||||   | ||| |  | || |||||  | ||||| ||||| | | 
Sbjct  3942  TGGTCAAGCAACCCCCTGACCGCTGGCTATCCAACGCCCGCATGACCCACTACCAGGCAA  4001

Query  9118  TCTTGCTAGATGCACCCCG-GATCATCTTCGCTGAACCCA----CCGCTCTGAATCCAGC  9172
             |  | |||||  |   ||| | |||  ||||  ||  |||      || || ||||| ||
Sbjct  4002  TGCTCCTAGACACTGACCGAGTTCA-GTTCG--GA--CCAGTGGTGGCCCTCAATCCTGC  4056

Query  9173  CACCCTGCTGCCGACCCCGGATCTGAGAGCTCCCCTGCATGATTGCCAAGAGATCATGGC  9232
             |||| |||| ||    |||||     |||| |||   ||||||||||  |||||| ||||
Sbjct  4057  CACCTTGCTCCCTCTACCGGAAAAAGGAGCCCCC---CATGATTGCCTCGAGATCTTGGC  4113

Query  9233  AGAA  9236
              |||
Sbjct  4114  TGAA  4117


 Score = 187 bits (206),  Expect = 2e-44
 Identities = 334/481 (69%), Gaps = 9/481 (2%)
 Strand=Plus/Plus

Query  10073  GGTACGAGGGTACGGGGAAGAGCG-CCGGGACGGAGTTGGGAAGTGGATTTTACTGAGGT  10131
              ||||||||  |||| || | | || || | ||  | ||||||| | || || ||||| ||
Sbjct  4957   GGTACGAG--TACGCGGGACATCGACCAGTACCCA-TTGGGAAATTGACTTCACTGAAGT  5013

Query  10132  AAAGCCTGGGAGGTATGGGTATAAGTACTTGCTAGTAATGGTTGACACATTTTCGGGCTG  10191
               || || |||  ||| ||||| |||||| | || ||  | || ||||| || || |||||
Sbjct  5014   TAAACCAGGGCTGTACGGGTACAAGTACCTCCTGGTGTTCGTAGACACCTTCTCTGGCTG  5073

Query  10192  GGTGGAAGCCTTCCCCACGAAACGGGAGACTGCCCAAGTGGTTGCTAAGGCATTACTAGA  10251
              ||||||||||||||| || ||||| || |||||| | || ||  | |||    || ||||
Sbjct  5074   GGTGGAAGCCTTCCCAACTAAACGTGAAACTGCCAAGGTTGTGACCAAGAAGCTATTAGA  5133

Query  10252  AGAAATTATTCCC-AGATATGGGGTTCCTGAGGTTTTAGGCTCCGATAACAGCCCAGCTT  10310
              ||||| ||||||| ||||  ||| | ||  |||| || || ||||||||  | || || |
Sbjct  5134   AGAAA-TATTCCCAAGATTCGGGATGCCACAGGTATTGGGTTCCGATAATGGGCCTGCCT  5192

Query  10311  TCATCAGTAACGTCCTACAGGGACTAGCCCGGGCGATAGGGATCAATTGGAAGTTACATT  10370
              || ||    | ||    |||    | |||       | |||||| ||||||| |||||||
Sbjct  5193   TCGTCTCCCAGGTAAGTCAGTCGGTGGCCGATTTACTGGGGATCGATTGGAAATTACATT  5252

Query  10371  GTGAATATAATCCCCAGAGCTCAGGGCAGGTAGAGAGAATGAATCGGACTCTAAAGGAGA  10430
              |||  ||||  |||||||| ||||| |||||||| ||||||||| | ||  | |||||||
Sbjct  5253   GTGCTTATAGACCCCAGAGTTCAGGTCAGGTAGAAAGAATGAATAGAACCATCAAGGAGA  5312

Query  10431  CCTTGTCCAAACTAGCCATCGAGACTGGC---GGGGACTGGGTGACCCTCTTACCCTATG  10487
              |  |  | ||| ||  | | |   |||||    | ||||||||   |||  | ||||  |
Sbjct  5313   CTCTAACTAAATTAAACCTTGCAGCTGGCACTAGAGACTGGGTACTCCTACTCCCCTTAG  5372

Query  10488  CCATCTTCCGGGTCCGGAACTCACCATATGTACATGGTTTGACACCTTTCGAAATTCTGT  10547
              || ||| ||| | ||||||| | ||       |||||  |||| || |  ||||||||||
Sbjct  5373   CCCTCTACCGAGCCCGGAACACTCCGGGCCCCCATGGACTGACTCCGTATGAAATTCTGT  5432

Query  10548  A  10548
              |
Sbjct  5433   A  5433


 Score = 59.9 bits (65),  Expect = 7e-06
 Identities = 262/409 (64%), Gaps = 7/409 (2%)
 Strand=Plus/Plus

Query  6392  CAGTACTGGCCC-TTTTCTAGCAGTGATCTGTACAACTGGAAGGCTCAAAACCCTCCTTT  6450
             |||||||||||  |||||   |   ||||| || ||||||||   | | |||||| | ||
Sbjct  1312  CAGTACTGGCCGGTTTTCCTCCTCGGATCTATATAACTGGAAAAATAATAACCCTTCCTT  1371

Query  6451  ATCTGAGGACCC--GAAAGGCCTAACTGACCTGTTCGAGTCTGTCATGCACACACACAGT  6508
              || || || ||  | ||    | |||| | |  ||||||||||| |   ||| |||   
Sbjct  1372  CTCCGAAGATCCAGGTAAAT--TGACTGCCTTAATCGAGTCTGTCCTCACCACCCACCAG  1429

Query  6509  CCCACTTGGGATGATTGCCAGCAGCTTCTTAAGACCTTATTCACCACCGAGGTGCGCGAG  6568
             || ||||||||||| || || ||| | ||   |||  |  | ||    || |      ||
Sbjct  1430  CCTACTTGGGATGACTGTCAACAGTTGCTGGGGACTCTGCTGACAGGAGAAGAAAAGCAG  1489

Query  6569  CGAATCCTCACCGAGGCCAGAAAAAATGTCCCCGGCGACAACGGACGACCGACGACCTTG  6628
             ||  | |||   || ||||||||    ||||  |||||| | || || || ||    |||
Sbjct  1490  CGGGTGCTCCTGGAAGCCAGAAAGGCAGTCCGGGGCGACGATGGCCGCCCCACCCAATTG  1549

Query  6629  CCGAACCTGATTGAGGAGCGCTTTCCCC-TGAATAGACCGGATTGGGACTTTGGGAACGC  6687
             || ||   ||| ||||   ||||||||| |  |  | || || |||||||     | |  
Sbjct  1550  CCCAATGAGATCGAGGCT-GCTTTCCCCCTCGAACGTCCCGACTGGGACTACACCACCCT  1608

Query  6688  AGAAGGTAGGGAGCGTCTCCGAGTCTACCGCCAGACTCTTATGGCAGGTCTCCGAGCGGC  6747
                ||||||| | |  ||     |||| ||||||   ||  |||| ||||||| |   ||
Sbjct  1609  TAGAGGTAGGAACCACCTAGTTCTCTATCGCCAGCTGCTCTTGGCGGGTCTCCAAAATGC  1668

Query  6748  GGCACGCCGCCCCACCAATTTGGCCAAGGTAAAGGCTATAATGCAAGGG  6796
             ||   |  |||||||||||||||| |||||||| |  ||||  || |||
Sbjct  1669  GGGCAGGAGCCCCACCAATTTGGCTAAGGTAAAAGGAATAACCCAGGGG  1717


 Score = 56.3 bits (61),  Expect = 9e-05
 Identities = 84/117 (72%), Gaps = 2/117 (2%)
 Strand=Plus/Plus

Query  9404  TCAGCACAGAAGGCCGAACTGATTGCGCTGGCGGAGGCGCTGGAACGGGCCAAAGG-GAG  9462
             ||||| |||   ||||||||||| || ||  |  | || ||| ||  |||  ||||  ||
Sbjct  4283  TCAGCCCAGCGAGCCGAACTGATCGCACTCACCCAAGCCCTGAAAATGGCAGAAGGTAAG  4342

Query  9463  ACGAGTGACTGTCTACACCGATAGCCGCTACGCCTTTGGCACTGTCCATGTGCATGG  9519
             | |  | | ||| ||||| ||||||||||| ||||| |  || | |||||| |||||
Sbjct  4343  AAG-CTAAATGTTTACACTGATAGCCGCTATGCCTTCGCTACGGCCCATGTTCATGG  4398


 Score = 46.4 bits (50),  Expect = 0.047
 Identities = 55/75 (73%), Gaps = 0/75 (0%)
 Strand=Plus/Plus

Query  5733  ACATTCTGCTCTGCAGAATGGCCTACTTTTAATGTGGGCTGGcccccccAGGGAACTTTT  5792
             || ||||||||||| || ||||| |||||   ||| || ||||| |   | || ||||||
Sbjct  746   ACCTTCTGCTCTGCCGAGTGGCCAACTTTCGGTGTAGGGTGGCCGCAAGATGGTACTTTT  805

Query  5793  TCCCTAGACATTATT  5807
                 | |||||||||
Sbjct  806   AATTTGGACATTATT  820


>X94150.1 Retroviridae complete genome (murine type C retrovirus)
Length=8135

 Score = 293 bits (324),  Expect = 2e-76
 Identities = 833/1264 (66%), Gaps = 26/1264 (2%)
 Strand=Plus/Plus

Query  7985  GAATACTGAAACCTTGCCATTCTGCCTGGAACACCCCACTTCTCCCCGTTAAGAAACCGG  8044
             ||||| ||  ||||||||| ||  |||||||||| || || || |||||||||||||| |
Sbjct  2868  GAATATTGGTACCTTGCCAGTCCCCCTGGAACACACCCCTGCTGCCCGTTAAGAAACCAG  2927

Query  8045  GGGGAAAAGATTATAGGCCAGTCCAGGACTTGAGGGAAGTGAATAAGAGGGTTGAAGACA  8104
             ||   || ||||| ||||| ||||||||  |||| ||||| || ||| |||| ||||| |
Sbjct  2928  GGACTAATGATTACAGGCCTGTCCAGGATCTGAGAGAAGTCAACAAGCGGGTGGAAGATA  2987

Query  8105  TCCACCCCACGGTCCCCAACCCTTATACCTTACTAAGTCACTTGCCCCCTTCACATGTCT  8164
             |||||||||| || ||||| ||||| | | |  |||||    | || || || ||    |
Sbjct  2988  TCCACCCCACCGTGCCCAATCCTTACAACCTCTTAAGTGGACTCCCTCCGTCCCACCAGT  3047

Query  8165  GGTATACTACCTTAGACCTAAAGGATGCGTTTTTTAGCATAGCCCTGGCACCCAGCAGCC  8224
             |||| |||    | ||  |||| ||||| |||||  || |    ||    |||| ||| |
Sbjct  3048  GGTACACTGTGCTTGATTTAAAAGATGCCTTTTTCTGCCTGAGACTCCACCCCACCAGTC  3107

Query  8225  AACACATTTTTGTCTTCGAATGGAATGATGGCAATACGAGAACCCCCGGGCAGCTGACCT  8284
             | |   | |||| ||| || ||||  |||    | | | ||| | | || ||  ||||||
Sbjct  3108  AGCCTCTCTTTGCCTTTGAGTGGAGAGATCCAGAAATGGGAATCTCTGGACAATTGACCT  3167

Query  8285  TGACTAGACTACCGCAAGGCTTCAAAAACTCTCCAACTCTGTTTAATGAAGCCCTAAATC  8344
              ||| ||||| || || || |||||||||  ||| || |||||| |||| ||  |  | |
Sbjct  3168  GGACCAGACTCCCACAGGGTTTCAAAAACAGTCCCACCCTGTTTGATGAGGCATTGCA-C  3226

Query  8345  AG-GATTTGGACTCGTTTCACCAGAGCCATAATTCAG---TTACGCTCCTGCAGTACGTA  8400
             || ||  | |     ||   || || |||  |  |||   | |  || || |||||||| 
Sbjct  3227  AGAGACCTAGCAGACTT---CCGGATCCAGCACCCAGACTTGATCCTGCTACAGTACGTG  3283

Query  8401  GATGACTTGCTTCTGGCGGCCCCCTCCGAAGCTGAATGCCGACAGGCCACTGGAGACCTC  8460
             |||||||| || ||||| ||  | ||||||   || |||| ||| |  ||| | | ||| 
Sbjct  3284  GATGACTTACTGCTGGCCGCTACTTCCGAACTAGACTGCCAACAAGGTACTCGGGCCCTT  3343

Query  8461  CTCCAGGAGCTGGGGCAGTTGGGCTATCAGGCCAGTGCAAAGAAGGCTCATATATGCAGG  8520
             || ||    || ||| |  | || || | ||||   || ||||| || || || |||  |
Sbjct  3344  CTACAAACCCTAGGGGACCTCGGATACCGGGCCTCGGCCAAGAAAGCCCAAATCTGCCAG  3403

Query  8521  CAAACA-GTCACCTACCTGGGGTATAAACTGAAAGAAGGAGCCAGATGGCTGACAGAGGC  8579
              ||||| || |  |||||||||||    ||||  || ||    ||||||||||| |||||
Sbjct  3404  -AAACAGGTTAAATACCTGGGGTACCTTCTGAGGGAGGGTCAGAGATGGCTGACTGAGGC  3462

Query  8580  CATGAAAGAGACTATTCTTAGACTTCCAGTCCCGACCTCAGCACGAGAGGTCCGTGAGTT  8639
              |  ||||||||| |  |  | |  || || || |   |  | ||| |  |  | |||||
Sbjct  3463  TAGAAAAGAGACTGTGATGGGGCAACCCGTTCCAAAGACTCCTCGACAACTAAGGGAGTT  3522

Query  8640  TTTAGGGACGACAGGCTACTGCCGGCTGTGGATTTTGGGGTATGCTGAAATAGCAAAACC  8699
               |||||||| |||||| |||||| || |||||    |||| ||| ||||| ||    ||
Sbjct  3523  CCTAGGGACGGCAGGCTTCTGCCGCCTCTGGATCCCTGGGTTTGCGGAAATGGCGGCCCC  3582

Query  8700  TCTGTATGAGGCAACCAAGGATAAGGTCCCT-TGGTCCTGGGGGTCAGACCAACAGAAGG  8758
               |||||      |||||  |   || | || |     |||||  ||||||| || ||||
Sbjct  3583  CTTGTATCCTCTTACCAA-AACGGGGACTCTGTTTAATTGGGGCCCAGACCAGCAAAAGG  3641

Query  8759  CCTACGATGAACTCAAGGTCGCTCTCCTAAGAACCCCGGCTCTGGCATTGCCAGACCCCC  8818
             ||||  | ||| ||||    || || ||||   |||| || |||| |||||||||     
Sbjct  3642  CCTATCAAGAAATCAAACAGGCCCTTCTAACTGCCCCCGCCCTGGGATTGCCAGATTTGA  3701

Query  8819  TGAAGCCCTTCACTCTCTTTGTTGATGAGAGGAGGGGAATAGCGAAAGGGGTGCTAATGC  8878
               ||||||||    |||||||| || |||| |  |||    || ||||| || |||| ||
Sbjct  3702  CTAAGCCCTTTGAACTCTTTGTCGACGAGAAGCAGGGCTACGCCAAAGGCGTCCTAACGC  3761

Query  8879  AGCGTCTGGGGCCCTGGAAACGTCCGGTTGCCTATTTATCCAAGAAGCTAGATCCAGTTG  8938
             |    ||||| || |||   || || || |||||  | ||||| |||||||| ||||| |
Sbjct  3762  AAAAACTGGGACCTTGGCGTCGGCCTGTGGCCTACCTGTCCAAAAAGCTAGACCCAGTGG  3821

Query  8939  CAGCAGGATGG-CCCCGTGCTTAAGGATCATTGCGGCAGTAGCCCTAATGGTGAAGGATG  8997
             |||| || ||| |||| ||| || ||||  | || ||  | ||| |  ||   || ||||
Sbjct  3822  CAGCCGGGTGGCCCCCTTGCCTACGGATGGTAGCAGCCATTGCCGTTCTGACAAAAGATG  3881

Query  8998  CTGATAAACTCACTTTTGGGCAACATCTGAAGGTAGTAACCCCCCATGCGATCGAGGGGG  9057
             | |  || || ||| | || || |  ||     |  |  ||||||||||  | ||||   
Sbjct  3882  CAGGCAAGCTAACTATGGGACAGCCGCTAGTCATCCTGGCCCCCCATGCAGTAGAGGCAC  3941

Query  9058  TCCTGAAATATCCCCCTGGTAGGTGGATGACTAATGCCCGACTAACCCATTACCAAGGAC  9117
             |  | ||  | |||||||   | ||| |  | || |||||  | ||||| ||||| | | 
Sbjct  3942  TGGTCAAGCAACCCCCTGACCGCTGGCTATCCAACGCCCGCATGACCCACTACCAGGCAA  4001

Query  9118  TCTTGCTAGATGCACCCCG-GATCATCTTCGCTGAACCCA----CCGCTCTGAATCCAGC  9172
             |  | |||||  |   ||| | |||  ||||  ||  |||      || || ||||| ||
Sbjct  4002  TGCTCCTAGACACTGACCGAGTTCA-GTTCG--GA--CCAGTGGTGGCCCTCAATCCTGC  4056

Query  9173  CACCCTGCTGCCGACCCCGGATCTGAGAGCTCCCCTGCATGATTGCCAAGAGATCATGGC  9232
             |||| |||| ||    |||||     |||| |||   ||||||||||  |||||| ||||
Sbjct  4057  CACCTTGCTCCCTCTACCGGAAAAAGGAGCCCCC---CATGATTGCCTCGAGATCTTGGC  4113

Query  9233  AGAA  9236
              |||
Sbjct  4114  TGAA  4117


 Score = 187 bits (206),  Expect = 2e-44
 Identities = 334/481 (69%), Gaps = 9/481 (2%)
 Strand=Plus/Plus

Query  10073  GGTACGAGGGTACGGGGAAGAGCG-CCGGGACGGAGTTGGGAAGTGGATTTTACTGAGGT  10131
              ||||||||  |||| || | | || || | ||  | ||||||| | || || ||||| ||
Sbjct  4957   GGTACGAG--TACGCGGGACATCGACCAGTACCCA-TTGGGAAATTGACTTCACTGAAGT  5013

Query  10132  AAAGCCTGGGAGGTATGGGTATAAGTACTTGCTAGTAATGGTTGACACATTTTCGGGCTG  10191
               || || |||  ||| ||||| |||||| | || ||  | || ||||| || || |||||
Sbjct  5014   TAAACCAGGGCTGTACGGGTACAAGTACCTCCTGGTGTTCGTAGACACCTTCTCTGGCTG  5073

Query  10192  GGTGGAAGCCTTCCCCACGAAACGGGAGACTGCCCAAGTGGTTGCTAAGGCATTACTAGA  10251
              ||||||||||||||| || ||||| || |||||| | || ||  | |||    || ||||
Sbjct  5074   GGTGGAAGCCTTCCCAACTAAACGTGAAACTGCCAAGGTTGTGACCAAGAAGCTATTAGA  5133

Query  10252  AGAAATTATTCCC-AGATATGGGGTTCCTGAGGTTTTAGGCTCCGATAACAGCCCAGCTT  10310
              ||||| ||||||| ||||  ||| | ||  |||| || || ||||||||  | || || |
Sbjct  5134   AGAAA-TATTCCCAAGATTCGGGATGCCACAGGTATTGGGTTCCGATAATGGGCCTGCCT  5192

Query  10311  TCATCAGTAACGTCCTACAGGGACTAGCCCGGGCGATAGGGATCAATTGGAAGTTACATT  10370
              || ||    | ||    |||    | |||       | |||||| ||||||| |||||||
Sbjct  5193   TCGTCTCCCAGGTAAGTCAGTCGGTGGCCGATTTACTGGGGATCGATTGGAAATTACATT  5252

Query  10371  GTGAATATAATCCCCAGAGCTCAGGGCAGGTAGAGAGAATGAATCGGACTCTAAAGGAGA  10430
              |||  ||||  |||||||| ||||| |||||||| ||||||||| | ||  | |||||||
Sbjct  5253   GTGCTTATAGACCCCAGAGTTCAGGTCAGGTAGAAAGAATGAATAGAACCATCAAGGAGA  5312

Query  10431  CCTTGTCCAAACTAGCCATCGAGACTGGC---GGGGACTGGGTGACCCTCTTACCCTATG  10487
              |  |  | ||| ||  | | |   |||||    | ||||||||   |||  | ||||  |
Sbjct  5313   CTCTAACTAAATTAAACCTTGCAGCTGGCACTAGAGACTGGGTACTCCTACTCCCCTTAG  5372

Query  10488  CCATCTTCCGGGTCCGGAACTCACCATATGTACATGGTTTGACACCTTTCGAAATTCTGT  10547
              || ||| ||| | ||||||| | ||       |||||  |||| || |  ||||||||||
Sbjct  5373   CCCTCTACCGAGCCCGGAACACTCCGGGCCCCCATGGACTGACTCCGTATGAAATTCTGT  5432

Query  10548  A  10548
              |
Sbjct  5433   A  5433


 Score = 59.9 bits (65),  Expect = 7e-06
 Identities = 262/409 (64%), Gaps = 7/409 (2%)
 Strand=Plus/Plus

Query  6392  CAGTACTGGCCC-TTTTCTAGCAGTGATCTGTACAACTGGAAGGCTCAAAACCCTCCTTT  6450
             |||||||||||  |||||   |   ||||| || ||||||||   | | |||||| | ||
Sbjct  1312  CAGTACTGGCCGGTTTTCCTCCTCGGATCTATATAACTGGAAAAATAATAACCCTTCCTT  1371

Query  6451  ATCTGAGGACCC--GAAAGGCCTAACTGACCTGTTCGAGTCTGTCATGCACACACACAGT  6508
              || || || ||  | ||    | |||| | |  ||||||||||| |   ||| |||   
Sbjct  1372  CTCCGAAGATCCAGGTAAAT--TGACTGCCTTAATCGAGTCTGTCCTCACCACCCACCAG  1429

Query  6509  CCCACTTGGGATGATTGCCAGCAGCTTCTTAAGACCTTATTCACCACCGAGGTGCGCGAG  6568
             || ||||||||||| || || ||| | ||   |||  |  | ||    || |      ||
Sbjct  1430  CCTACTTGGGATGACTGTCAACAGTTGCTGGGGACTCTGCTGACAGGAGAAGAAAAGCAG  1489

Query  6569  CGAATCCTCACCGAGGCCAGAAAAAATGTCCCCGGCGACAACGGACGACCGACGACCTTG  6628
             ||  | |||   || ||||||||    ||||  |||||| | || || || ||    |||
Sbjct  1490  CGGGTGCTCCTGGAAGCCAGAAAGGCAGTCCGGGGCGACGATGGCCGCCCCACCCAATTG  1549

Query  6629  CCGAACCTGATTGAGGAGCGCTTTCCCC-TGAATAGACCGGATTGGGACTTTGGGAACGC  6687
             || ||   ||| ||||   ||||||||| |  |  | || || |||||||     | |  
Sbjct  1550  CCCAATGAGATCGAGGCT-GCTTTCCCCCTCGAACGTCCCGACTGGGACTACACCACCCT  1608

Query  6688  AGAAGGTAGGGAGCGTCTCCGAGTCTACCGCCAGACTCTTATGGCAGGTCTCCGAGCGGC  6747
                ||||||| | |  ||     |||| ||||||   ||  |||| ||||||| |   ||
Sbjct  1609  TAGAGGTAGGAACCACCTAGTTCTCTATCGCCAGCTGCTCTTGGCGGGTCTCCAAAATGC  1668

Query  6748  GGCACGCCGCCCCACCAATTTGGCCAAGGTAAAGGCTATAATGCAAGGG  6796
             ||   |  |||||||||||||||| |||||||| |  ||||  || |||
Sbjct  1669  GGGCAGGAGCCCCACCAATTTGGCTAAGGTAAAAGGAATAACCCAGGGG  1717


 Score = 56.3 bits (61),  Expect = 9e-05
 Identities = 84/117 (72%), Gaps = 2/117 (2%)
 Strand=Plus/Plus

Query  9404  TCAGCACAGAAGGCCGAACTGATTGCGCTGGCGGAGGCGCTGGAACGGGCCAAAGG-GAG  9462
             ||||| |||   ||||||||||| || ||  |  | || ||| ||  |||  ||||  ||
Sbjct  4283  TCAGCCCAGCGAGCCGAACTGATCGCACTCACCCAAGCCCTGAAAATGGCAGAAGGTAAG  4342

Query  9463  ACGAGTGACTGTCTACACCGATAGCCGCTACGCCTTTGGCACTGTCCATGTGCATGG  9519
             | |  | | ||| ||||| ||||||||||| ||||| |  || | |||||| |||||
Sbjct  4343  AAG-CTAAATGTTTACACTGATAGCCGCTATGCCTTCGCTACGGCCCATGTTCATGG  4398


 Score = 46.4 bits (50),  Expect = 0.047
 Identities = 55/75 (73%), Gaps = 0/75 (0%)
 Strand=Plus/Plus

Query  5733  ACATTCTGCTCTGCAGAATGGCCTACTTTTAATGTGGGCTGGcccccccAGGGAACTTTT  5792
             || ||||||||||| || ||||| |||||   ||| || ||||| |   | || ||||||
Sbjct  746   ACCTTCTGCTCTGCCGAGTGGCCAACTTTCGGTGTAGGGTGGCCGCAAGATGGTACTTTT  805

Query  5793  TCCCTAGACATTATT  5807
                 | |||||||||
Sbjct  806   AATTTGGACATTATT  820


>NC_022517.1 Baboon endogenous virus strain M7 proviral DNA, complete 
genome
Length=8507

 Score = 232 bits (256),  Expect = 6e-58
 Identities = 1238/1941 (64%), Gaps = 89/1941 (5%)
 Strand=Plus/Plus

Query  7219  GCGGCCCCGACTGGATAGGGGACAGTGTGCAAACTGCAAAGAGTATGGACATTGGAAGAG  7278
             ||||||   | | |||| ||  ||||| ||  |||||||||||   || |||||||  | 
Sbjct  2466  GCGGCCTAAAGTAGATAAGGACCAGTGCGCCTACTGCAAAGAGCGAGGGCATTGGATCAA  2525

Query  7279  GGAGTGCCCCAAGCGCC--AGGGCCAAACAGGGCAAGACGCACGGGTCCTG-CTGGCGGG  7335
             ||| ||||||||||| |  || | | |  ||   ||  ||| |  |||||  |    || 
Sbjct  2526  GGACTGCCCCAAGCGTCCTAGAGACCAGAAGA--AACCCGCCCCTGTCCTCACCTTAGGT  2583

Query  7336  GATGGAGAGTGACTAGGGGAGATGGGACTC-GGATCCCCTCCCCGAGTCTTGGGTAACTG  7394
             || ||| || || |||||| |   || ||| ||| |||| ||||||| |  || ||||| 
Sbjct  2584  GA-GGACAGCGAATAGGGGTGTCAGGGCTCTGGAGCCCC-CCCCGAGCCCCGGCTAACTC  2641

Query  7395  CGTATGTGGAGGGGAAGCCAGTAAGATTCCTGGTAGACACAGGAGCCCAGTACTCAGTTT  7454
               | ||| | |||| | ||    |  ||| |||| |||||||| |||||  |||| ||||
Sbjct  2642  TATCTGTAGGGGGGCATCCCACCACCTTCTTGGTGGACACAGGCGCCCAACACTCGGTTT  2701

Query  7455  TGAATAAGCCCA-CAGAGCCCTTATCTCA-GAAAACCAGTTTGGTGCAAGGGGCAACTGG  7512
             |||  ||| | | | || ||||   |||  | | | |  || ||| || |||||||| ||
Sbjct  2702  TGACCAAGGCAAACGGACCCCTGTCCTCTCGTACATC--TTGGGTCCAGGGGGCAACAGG  2759

Query  7513  GTCCAAGGCTTATCGGTGGACTAGTAGGCGCCAAGTGGACTTAGGCCGCCACCAA--GTG  7570
                 |||    |    |||||||   | ||   |||  || ||||  || |  ||  |||
Sbjct  2760  AAGAAAGATGCACAAATGGACTAACCGCCGGACAGTTAACCTAGG--GCAAGGAATGGTG  2817

Query  7571  ACCCACTCCTTCCTAGTTATCCCTGAATGCCC-TGCCCCCTTATTGGGGCGCGATCTCCT  7629
             || ||||||||| | ||  | |||||||| || | ||||||| | |||||| ||||||||
Sbjct  2818  ACACACTCCTTCTTGGTGGTACCTGAATGTCCGTACCCCCTTCT-GGGGCGAGATCTCCT  2876

Query  7630  GACTAAGATCAGGGCTCAGATCCATTTT---GAGCCGGATGGCATTAAGCTATT-GATGG  7685
              || ||  || | ||||||||||| ||    ||| | |  | |    || | || ||  |
Sbjct  2877  AACCAAACTCGGAGCTCAGATCCACTTCTCCGAGGCAGGGGCCC---AGGTGTTAGACCG  2933

Query  7686  CCAAGAACATCCCCTCCACATTTTGACCCTGTCTCTTGTGGATGAACATCGCCTGTTCGC  7745
               | |  || ||| |||| ||||||||  |||||||    |||||||| || || || | 
Sbjct  2934  AGATGGCCAACCCATCCAAATTTTGACTGTGTCTCTGCAAGATGAACACCGGCTTTTTGA  2993

Query  7746  CCTGCAGGACAACCCCTACAACCCTCCCTCTACAGAATGGCCCCATGATATGGATTATTG  7805
             | | | || || | ||    | |||||||               ||| | ||| |||   
Sbjct  2994  CATCCCGGTCACCACC----AGCCTCCCTG--------------ATG-TCTGG-TTACAA  3033

Query  7806  GCTTAAAACGTACCCTCAGGCGTGGGCGGAAATAGCGGGTGTGGGCCGGGC---GGCTCA  7862
             | ||      | ||| || || ||||||||||  |  ||  | || |||||   |  |||
Sbjct  3034  GATT------TTCCC-CAAGCTTGGGCGGAAACGGGAGGACTTGGGCGGGCCAAGTGTCA  3086

Query  7863  CCGAGCACCAGTAGTGGTGGAAATTAAAGCCTCGGCCCAGCCTATCCGGATCCGCCTGTA  7922
                ||| ||| |  |  | ||  | ||  || | ||   |||| |    |||   |  ||
Sbjct  3087  ---AGCCCCAATCATAATTGATCTAAAGCCCACAGCGGTGCCTGTATCTATCAAACAATA  3143

Query  7923  CCGCATGTCTGCAGAGGCGCGGAAAGGGATTGCCCCGCACATTAACCGTTTACTGGAAGC  7982
             || ||||     ||| || |  |  || |||   |  ||||||| |   || || |||  
Sbjct  3144  CCCCATGAGCCTAGAAGCTCATATGGGCATTCGGCAACACATTATCAAATTTCTAGAACT  3203

Query  7983  TAGAATACTGAAACCTTGCCATTCTGCCTGGAACACCCCACTTCTCCCCGTTAAGAAACC  8042
             | || |  ||  |||||| |  ||  ||||||| || || ||||| || || || || ||
Sbjct  3204  TGGAGTTTTGCGACCTTGTCGCTCACCCTGGAATACTCCTCTTCTGCCAGTAAAAAAGCC  3263

Query  8043  GGGGGGAAAAGATTATAGGCCAGTCCAGGACTTGAGGGAAGTGAATAAGAGGGTTGAAGA  8102
              ||     | ||||| ||||| ||||| || ||||| ||| | ||||| ||   ||  ||
Sbjct  3264  TGGTACCCAGGATTACAGGCCCGTCCAAGATTTGAGAGAAATTAATAAAAGAACTGTGGA  3323

Query  8103  CATCCACCCCACGGTCCCCAACCCTTATACCTTACTAAGTCACTTGCCCCCTTCACATGT  8162
              |||||||| ||||||||||| ||||| | ||| || |||  |||    ||     |   
Sbjct  3324  TATCCACCCTACGGTCCCCAATCCTTACAACTTGCTCAGTACCTTAAAACCAGACTACAG  3383

Query  8163  CTGGTATAC--TACCTTAGACCTAAAGGATGCGTTTTTTAGCATAGCCCTGGCACCCAGC  8220
             |||||||||  |||  | ||| |||| ||||| || ||| |  || ||||||| |||   
Sbjct  3384  CTGGTATACCGTAC--TGGACTTAAAAGATGCCTTCTTTTGTTTACCCCTGGCCCCCCAA  3441

Query  8221  AGCCAACACATTTTTGTCTTCGAATGGAATGATGGCAATACGAGAACCCCCGGGCAGCTG  8280
             |||||  |  | |||| ||| || ||||| ||     | |   ||| | | || ||  ||
Sbjct  3442  AGCCAGGAACTATTTGCCTTTGAGTGGAAGGACCCTGAGAGAGGAATCTCAGGCCAATTG  3501

Query  8281  ACCTTGACTAGACTACCGCAAGGCTTCAAAAACTCTCCAACTCTGTTTAATGAAGCCCTA  8340
             |||| |||| |||| || || || |||||||||||||| ||||| ||  |||| || || 
Sbjct  3502  ACCTGGACTCGACTTCCCCAGGGGTTCAAAAACTCTCCCACTCTCTTCGATGAGGCTCTC  3561

Query  8341  AATCAGGATTTGGACTCGTTTCACCAGAGCCATAATTC---AGTTACGCTCCTGCAGTAC  8397
              | ||||      || ||  |  || || |||  || |   ||| || || || ||||| 
Sbjct  3562  CA-CAGGGACCTCAC-CGACT-TCCGGACCCAGCATCCAGAAGTGACCCTGCTCCAGTAT  3618

Query  8398  GTAGATGACTTGCTTCTGGCGGCCCCCTCCGAAGCTGAATGCCGACAGGC----CACTGG  8453
             ||||||||| | ||  ||||||||||| |  ||   ||| |||  || ||     ||| |
Sbjct  3619  GTAGATGACCTCCTCTTGGCGGCCCCCAC--AA--AGAAAGCCTGCACGCAAGGTACTAG  3674

Query  8454  AGACCTCCTCCAGGAGCTGGGGCAGTTGGGCTATCAGGCCAGTGCAAAGAAGGCTCATAT  8513
               | || |||||||| || ||  ||   || || | |||   ||| |||||||| || ||
Sbjct  3675  GCATCTACTCCAGGAACTAGGTGAGAAAGGATACCGGGCATCTGCCAAGAAGGCACAAAT  3734

Query  8514  ATG-CAGGCAAACAGTCACCTACCTGGGGTATAAACTGAAAGAAGGAGCCAGATGGCTGA  8572
              || ||| | ||  || || ||||||||||| | |||||  || |||   || ||||| |
Sbjct  3735  TTGTCAGACCAA-GGTAACTTACCTGGGGTACATACTGAGTGAGGGAAAAAGGTGGCTCA  3793

Query  8573  ---CAGAGGCCATGAAAGAGACTATTCTTAGACTTCCA--GTCCCGACCTCAGCACGAGA  8627
                | | |  |||   ||||||| |   | |  |||||  | ||||   ||  |  ||||
Sbjct  3794  CCCCTGGGCGCAT---AGAGACTGTGGCTCGCATTCCACCGCCCCGGAATC--CCAGAGA  3848

Query  8628  GGTCCGTGAGTTTTTAGGGACGACAGGCTACTGCCGGCTGTGGATTTTGGGGTATGCTGA  8687
             ||| ||||| ||  | || ||  | || | ||| ||  |||||||    || | ||||||
Sbjct  3849  GGTGCGTGAATTCCTGGGAACTGCTGGGTTCTGTCGCTTGTGGATACCCGGTTTTGCTGA  3908

Query  8688  AATAGCAAAACCTCTGTATGAGGCAACCAAGGATAAGGTCCCTTGGTCCTGGGGGTCAGA  8747
             | | ||    || || || |     |||||||| |    |||||   |||||  | ||||
Sbjct  3909  ATTGGCCGCCCCCCTTTACGCACTCACCAAGGAAAGCACCCCTTTCACCTGGCAGACAGA  3968

Query  8748  CCAACAGAAGGCCTACGATGAACTCAAGGTCGCTCTCCTAAGAACCCCGGCTCTGGCATT  8807
              || ||   ||| |  || | ||| ||    || ||| |     |||| || || |  ||
Sbjct  3969  GCATCAATTGGCTTTTGAGGCACTAAAAAAGGCACTCTTGTCTGCCCCAGCCCTTGGGTT  4028

Query  8808  GCCAGACCCCCTGAAGCCCTTCACTCTCTTTGTTGATGAGAGGAGGGGAATAGCGAAAGG  8867
              || ||| ||   |||||||| || |||||  | || || |||   || || || |||||
Sbjct  4029  ACCGGACACCTCAAAGCCCTTTACCCTCTTCCTGGACGAAAGGCAAGGGATTGCCAAAGG  4088

Query  8868  GGTGCTAATGCAGCGTCTGGGGCCCTGGAAACGTCCGGTTGCCTATTTATCCAAGAAGCT  8927
              || || |  ||     ||||||| |||||| | ||||| || ||  | |||||||||||
Sbjct  4089  AGTCCTGACCCAAAAATTGGGGCCTTGGAAAAGACCGGTAGCATACCTGTCCAAGAAGCT  4148

Query  8928  AGATCCAGTTGCAGCAGGATGG-CCCCGTGCTTAAGGATCATTGCGGCAGTAGCCCTAAT  8986
              || || || || || || ||| |||| ||  |  | ||||| || ||    ||  |  |
Sbjct  4149  GGACCCTGTGGCGGCCGGCTGGCCCCCATGTCTTCGTATCATGGCAGCCACCGCTATGCT  4208

Query  8987  GGTGAAGGATGCTGATAAACTCACTTTTGGGCAACATCTGAAGGTAGTAACCCCCCATGC  9046
             ||| || ||  ||| |||  | ||  ||||||| |  ||||  ||  | || || ||| |
Sbjct  4209  GGTCAAAGACTCTGCTAAGTTAACCCTTGGGCAGCCACTGACTGTTATTACTCCACATAC  4268

Query  9047  GATCGAGGGGGTCCTGAAATATCCCCCTGGTAGGTGGATGACTAATGCCCGACTAACCCA  9106
               | ||||   |  ||    | ||||| |   ||||||| || || || || ||||||||
Sbjct  4269  TCTAGAGGCCATAGTGCGGCAGCCCCCGGACCGGTGGATAACCAACGCACGCCTAACCCA  4328

Query  9107  TTACCAAGGACTCTTGCTAGA  9127
              ||||| |  ||||| || ||
Sbjct  4329  CTACCAGGCCCTCTTACTGGA  4349


 Score = 177 bits (195),  Expect = 4e-41
 Identities = 253/356 (71%), Gaps = 8/356 (2%)
 Strand=Plus/Plus

Query  10108  TTGGGAAGTGGATTTTACTGAGGTAAAGCCTGGGAGGTATGGGTATAAGTACTTGCTAGT  10167
              ||||||| | || || ||||| ||||| |||        ||||||||||||||| |||||
Sbjct  5319   TTGGGAAATAGACTTCACTGAAGTAAAACCTCACTATGCTGGGTATAAGTACTTACTAGT  5378

Query  10168  AATGGTTGACACATTTTCGGGCTGGGTGGAAGCCTTCCCCACGAAACGGGAGACTGCCCA  10227
                | || || || ||||| || ||||| |||||||| |||||    |  || || || ||
Sbjct  5379   GTTTGTAGATACCTTTTCAGGATGGGTAGAAGCCTTTCCCACCCGGCAAGAAACGGCACA  5438

Query  10228  AGTGGTTGCTAAGGCATTACTAGAAGAAATTATTCCCAGATATGGGGTTCCTGAGGTTTT  10287
                | || || |||    | |||||||||||  |||| |||| |||  ||||  ||||  |
Sbjct  5439   CATAGTAGCCAAGAAGATCCTAGAAGAAATCTTTCCTAGATTTGGACTTCCCAAGGTAAT  5498

Query  10288  AGGCTCCGATAACAGCCCAGCTTTCAT----CAGTAACGTCCTACAGGGACTAGCCCGGG  10343
               || || || ||| | || || ||| |    |||  | |||    |||| |||||| || 
Sbjct  5499   TGGGTCAGACAACGGGCCGGCCTTCGTTTCCCAGGTAAGTC----AGGGGCTAGCCAGGA  5554

Query  10344  CGATAGGGATCAATTGGAAGTTACATTGTGAATATAATCCCCAGAGCTCAGGGCAGGTAG  10403
                 | ||||| |||||||| || |||||||  ||||  |||||||||||||| |||||||
Sbjct  5555   TACTGGGGATTAATTGGAAATTGCATTGTGCTTATAGACCCCAGAGCTCAGGACAGGTAG  5614

Query  10404  AGAGAATGAATCGGACTCTAAAGGAGACCTTGTCCAAACTAGCCATCGAGACTGGC  10459
              ||||||||||| | ||  |||| |||||| |  | ||| |  || | |||||||||
Sbjct  5615   AGAGAATGAATAGAACAATAAAAGAGACCCTTACTAAATTGACCTTAGAGACTGGC  5670


 Score = 160 bits (177),  Expect = 3e-36
 Identities = 306/443 (69%), Gaps = 16/443 (4%)
 Strand=Plus/Plus

Query  6392  CAGTACTGGCCCTTTTCTAGCAGTGATCTGTACAACTGGAAGGCTCAAAACCC-TCCTTT  6450
             ||||||||||||||||||  |   || || || || |||||  | || ||||| ||||||
Sbjct  1690  CAGTACTGGCCCTTTTCTGCCTCGGACCTCTATAATTGGAAAACCCATAACCCCTCCTTT  1749

Query  6451  ATCTGAGGACCCGAAAGGCCTAACTGACCT----GTTCGAGTCTGTCATGCACACACACA  6506
              ||  | |||||  | |||||   ||||||    | | || ||  |  | | ||| ||| 
Sbjct  1750  -TCCCAAGACCCCCA-GGCCT---TGACCTCGTTGATAGAATCAATTCTCCTCACCCACC  1804

Query  6507  GTCCCACTTGGGATGATTGCCAGCAGCTTCTTAAGACCTTATTCACCACCGAGGTGCGCG  6566
               || || ||||||||||| || |||||| |  ||  | |  | |||||||| |   |  
Sbjct  1805  AGCCTACCTGGGATGATTGTCAACAGCTTTTGCAGGTCCTTCTAACCACCGAAGAAAGGC  1864

Query  6567  AGCGAATCCTCACCGAGGCCAGAAAAAATGTCCCCGGCGACAACGGACGACCGACGACCT  6626
             ||||| |||||   || ||| | |||||||| || || | |   ||| | |   | ||| 
Sbjct  1865  AGCGAGTCCTCCTGGAAGCCCGGAAAAATGTGCCGGG-GCCT--GGAGGCCTTCCAACCC  1921

Query  6627  TGC---CGAACCTGATTGAGGAGCGCTTTCCCCTGAATAGACCGGATTGGGACTTTGGGA  6683
              ||   | ||    || || ||| | |||||||| |   | ||||| ||||| | || ||
Sbjct  1922  AGCTCCCCAATGAAATAGACGAGGGATTTCCCCTCACCCGCCCGGACTGGGATTATGAGA  1981

Query  6684  ACGCAGAAGGTAGGGAGCGTCTCCGAGTCTACCGCCAGACTCTTATGGCAGGTCTCCGAG  6743
               |||   ||||||||| |||||||| |||| |||||| ||||  |||| ||||||   |
Sbjct  1982  CAGCACCGGGTAGGGAGAGTCTCCGAATCTATCGCCAGGCTCTGTTGGCGGGTCTCAAGG  2041

Query  6744  CGGCGGCACGCCGCCCCACCAATTTGGCCAAGGTAAAGGCTATAATGCAAGGGGAAAATG  6803
              ||| | |   ||||||||||||||||||||||||| | ||||||  || ||  || |||
Sbjct  2042  GGGCAGGAAAACGCCCCACCAATTTGGCCAAGGTAAGGACTATAACTCAGGGAAAAGATG  2101

Query  6804  AAAGCCCGGCCGTGTTTTTAGAA  6826
             |||||||||| |  ||| | |||
Sbjct  2102  AAAGCCCGGCAGCCTTTATGGAA  2124


>D10032.1 Baboon endogenous virus strain M7 proviral DNA, complete 
genome
Length=8507

 Score = 232 bits (256),  Expect = 6e-58
 Identities = 1238/1941 (64%), Gaps = 89/1941 (5%)
 Strand=Plus/Plus

Query  7219  GCGGCCCCGACTGGATAGGGGACAGTGTGCAAACTGCAAAGAGTATGGACATTGGAAGAG  7278
             ||||||   | | |||| ||  ||||| ||  |||||||||||   || |||||||  | 
Sbjct  2466  GCGGCCTAAAGTAGATAAGGACCAGTGCGCCTACTGCAAAGAGCGAGGGCATTGGATCAA  2525

Query  7279  GGAGTGCCCCAAGCGCC--AGGGCCAAACAGGGCAAGACGCACGGGTCCTG-CTGGCGGG  7335
             ||| ||||||||||| |  || | | |  ||   ||  ||| |  |||||  |    || 
Sbjct  2526  GGACTGCCCCAAGCGTCCTAGAGACCAGAAGA--AACCCGCCCCTGTCCTCACCTTAGGT  2583

Query  7336  GATGGAGAGTGACTAGGGGAGATGGGACTC-GGATCCCCTCCCCGAGTCTTGGGTAACTG  7394
             || ||| || || |||||| |   || ||| ||| |||| ||||||| |  || ||||| 
Sbjct  2584  GA-GGACAGCGAATAGGGGTGTCAGGGCTCTGGAGCCCC-CCCCGAGCCCCGGCTAACTC  2641

Query  7395  CGTATGTGGAGGGGAAGCCAGTAAGATTCCTGGTAGACACAGGAGCCCAGTACTCAGTTT  7454
               | ||| | |||| | ||    |  ||| |||| |||||||| |||||  |||| ||||
Sbjct  2642  TATCTGTAGGGGGGCATCCCACCACCTTCTTGGTGGACACAGGCGCCCAACACTCGGTTT  2701

Query  7455  TGAATAAGCCCA-CAGAGCCCTTATCTCA-GAAAACCAGTTTGGTGCAAGGGGCAACTGG  7512
             |||  ||| | | | || ||||   |||  | | | |  || ||| || |||||||| ||
Sbjct  2702  TGACCAAGGCAAACGGACCCCTGTCCTCTCGTACATC--TTGGGTCCAGGGGGCAACAGG  2759

Query  7513  GTCCAAGGCTTATCGGTGGACTAGTAGGCGCCAAGTGGACTTAGGCCGCCACCAA--GTG  7570
                 |||    |    |||||||   | ||   |||  || ||||  || |  ||  |||
Sbjct  2760  AAGAAAGATGCACAAATGGACTAACCGCCGGACAGTTAACCTAGG--GCAAGGAATGGTG  2817

Query  7571  ACCCACTCCTTCCTAGTTATCCCTGAATGCCC-TGCCCCCTTATTGGGGCGCGATCTCCT  7629
             || ||||||||| | ||  | |||||||| || | ||||||| | |||||| ||||||||
Sbjct  2818  ACACACTCCTTCTTGGTGGTACCTGAATGTCCGTACCCCCTTCT-GGGGCGAGATCTCCT  2876

Query  7630  GACTAAGATCAGGGCTCAGATCCATTTT---GAGCCGGATGGCATTAAGCTATT-GATGG  7685
              || ||  || | ||||||||||| ||    ||| | |  | |    || | || ||  |
Sbjct  2877  AACCAAACTCGGAGCTCAGATCCACTTCTCCGAGGCAGGGGCCC---AGGTGTTAGACCG  2933

Query  7686  CCAAGAACATCCCCTCCACATTTTGACCCTGTCTCTTGTGGATGAACATCGCCTGTTCGC  7745
               | |  || ||| |||| ||||||||  |||||||    |||||||| || || || | 
Sbjct  2934  AGATGGCCAACCCATCCAAATTTTGACTGTGTCTCTGCAAGATGAACACCGGCTTTTTGA  2993

Query  7746  CCTGCAGGACAACCCCTACAACCCTCCCTCTACAGAATGGCCCCATGATATGGATTATTG  7805
             | | | || || | ||    | |||||||               ||| | ||| |||   
Sbjct  2994  CATCCCGGTCACCACC----AGCCTCCCTG--------------ATG-TCTGG-TTACAA  3033

Query  7806  GCTTAAAACGTACCCTCAGGCGTGGGCGGAAATAGCGGGTGTGGGCCGGGC---GGCTCA  7862
             | ||      | ||| || || ||||||||||  |  ||  | || |||||   |  |||
Sbjct  3034  GATT------TTCCC-CAAGCTTGGGCGGAAACGGGAGGACTTGGGCGGGCCAAGTGTCA  3086

Query  7863  CCGAGCACCAGTAGTGGTGGAAATTAAAGCCTCGGCCCAGCCTATCCGGATCCGCCTGTA  7922
                ||| ||| |  |  | ||  | ||  || | ||   |||| |    |||   |  ||
Sbjct  3087  ---AGCCCCAATCATAATTGATCTAAAGCCCACAGCGGTGCCTGTATCTATCAAACAATA  3143

Query  7923  CCGCATGTCTGCAGAGGCGCGGAAAGGGATTGCCCCGCACATTAACCGTTTACTGGAAGC  7982
             || ||||     ||| || |  |  || |||   |  ||||||| |   || || |||  
Sbjct  3144  CCCCATGAGCCTAGAAGCTCATATGGGCATTCGGCAACACATTATCAAATTTCTAGAACT  3203

Query  7983  TAGAATACTGAAACCTTGCCATTCTGCCTGGAACACCCCACTTCTCCCCGTTAAGAAACC  8042
             | || |  ||  |||||| |  ||  ||||||| || || ||||| || || || || ||
Sbjct  3204  TGGAGTTTTGCGACCTTGTCGCTCACCCTGGAATACTCCTCTTCTGCCAGTAAAAAAGCC  3263

Query  8043  GGGGGGAAAAGATTATAGGCCAGTCCAGGACTTGAGGGAAGTGAATAAGAGGGTTGAAGA  8102
              ||     | ||||| ||||| ||||| || ||||| ||| | ||||| ||   ||  ||
Sbjct  3264  TGGTACCCAGGATTACAGGCCCGTCCAAGATTTGAGAGAAATTAATAAAAGAACTGTGGA  3323

Query  8103  CATCCACCCCACGGTCCCCAACCCTTATACCTTACTAAGTCACTTGCCCCCTTCACATGT  8162
              |||||||| ||||||||||| ||||| | ||| || |||  |||    ||     |   
Sbjct  3324  TATCCACCCTACGGTCCCCAATCCTTACAACTTGCTCAGTACCTTAAAACCAGACTACAG  3383

Query  8163  CTGGTATAC--TACCTTAGACCTAAAGGATGCGTTTTTTAGCATAGCCCTGGCACCCAGC  8220
             |||||||||  |||  | ||| |||| ||||| || ||| |  || ||||||| |||   
Sbjct  3384  CTGGTATACCGTAC--TGGACTTAAAAGATGCCTTCTTTTGTTTACCCCTGGCCCCCCAA  3441

Query  8221  AGCCAACACATTTTTGTCTTCGAATGGAATGATGGCAATACGAGAACCCCCGGGCAGCTG  8280
             |||||  |  | |||| ||| || ||||| ||     | |   ||| | | || ||  ||
Sbjct  3442  AGCCAGGAACTATTTGCCTTTGAGTGGAAGGACCCTGAGAGAGGAATCTCAGGCCAATTG  3501

Query  8281  ACCTTGACTAGACTACCGCAAGGCTTCAAAAACTCTCCAACTCTGTTTAATGAAGCCCTA  8340
             |||| |||| |||| || || || |||||||||||||| ||||| ||  |||| || || 
Sbjct  3502  ACCTGGACTCGACTTCCCCAGGGGTTCAAAAACTCTCCCACTCTCTTCGATGAGGCTCTC  3561

Query  8341  AATCAGGATTTGGACTCGTTTCACCAGAGCCATAATTC---AGTTACGCTCCTGCAGTAC  8397
              | ||||      || ||  |  || || |||  || |   ||| || || || ||||| 
Sbjct  3562  CA-CAGGGACCTCAC-CGACT-TCCGGACCCAGCATCCAGAAGTGACCCTGCTCCAGTAT  3618

Query  8398  GTAGATGACTTGCTTCTGGCGGCCCCCTCCGAAGCTGAATGCCGACAGGC----CACTGG  8453
             ||||||||| | ||  ||||||||||| |  ||   ||| |||  || ||     ||| |
Sbjct  3619  GTAGATGACCTCCTCTTGGCGGCCCCCAC--AA--AGAAAGCCTGCACGCAAGGTACTAG  3674

Query  8454  AGACCTCCTCCAGGAGCTGGGGCAGTTGGGCTATCAGGCCAGTGCAAAGAAGGCTCATAT  8513
               | || |||||||| || ||  ||   || || | |||   ||| |||||||| || ||
Sbjct  3675  GCATCTACTCCAGGAACTAGGTGAGAAAGGATACCGGGCATCTGCCAAGAAGGCACAAAT  3734

Query  8514  ATG-CAGGCAAACAGTCACCTACCTGGGGTATAAACTGAAAGAAGGAGCCAGATGGCTGA  8572
              || ||| | ||  || || ||||||||||| | |||||  || |||   || ||||| |
Sbjct  3735  TTGTCAGACCAA-GGTAACTTACCTGGGGTACATACTGAGTGAGGGAAAAAGGTGGCTCA  3793

Query  8573  ---CAGAGGCCATGAAAGAGACTATTCTTAGACTTCCA--GTCCCGACCTCAGCACGAGA  8627
                | | |  |||   ||||||| |   | |  |||||  | ||||   ||  |  ||||
Sbjct  3794  CCCCTGGGCGCAT---AGAGACTGTGGCTCGCATTCCACCGCCCCGGAATC--CCAGAGA  3848

Query  8628  GGTCCGTGAGTTTTTAGGGACGACAGGCTACTGCCGGCTGTGGATTTTGGGGTATGCTGA  8687
             ||| ||||| ||  | || ||  | || | ||| ||  |||||||    || | ||||||
Sbjct  3849  GGTGCGTGAATTCCTGGGAACTGCTGGGTTCTGTCGCTTGTGGATACCCGGTTTTGCTGA  3908

Query  8688  AATAGCAAAACCTCTGTATGAGGCAACCAAGGATAAGGTCCCTTGGTCCTGGGGGTCAGA  8747
             | | ||    || || || |     |||||||| |    |||||   |||||  | ||||
Sbjct  3909  ATTGGCCGCCCCCCTTTACGCACTCACCAAGGAAAGCACCCCTTTCACCTGGCAGACAGA  3968

Query  8748  CCAACAGAAGGCCTACGATGAACTCAAGGTCGCTCTCCTAAGAACCCCGGCTCTGGCATT  8807
              || ||   ||| |  || | ||| ||    || ||| |     |||| || || |  ||
Sbjct  3969  GCATCAATTGGCTTTTGAGGCACTAAAAAAGGCACTCTTGTCTGCCCCAGCCCTTGGGTT  4028

Query  8808  GCCAGACCCCCTGAAGCCCTTCACTCTCTTTGTTGATGAGAGGAGGGGAATAGCGAAAGG  8867
              || ||| ||   |||||||| || |||||  | || || |||   || || || |||||
Sbjct  4029  ACCGGACACCTCAAAGCCCTTTACCCTCTTCCTGGACGAAAGGCAAGGGATTGCCAAAGG  4088

Query  8868  GGTGCTAATGCAGCGTCTGGGGCCCTGGAAACGTCCGGTTGCCTATTTATCCAAGAAGCT  8927
              || || |  ||     ||||||| |||||| | ||||| || ||  | |||||||||||
Sbjct  4089  AGTCCTGACCCAAAAATTGGGGCCTTGGAAAAGACCGGTAGCATACCTGTCCAAGAAGCT  4148

Query  8928  AGATCCAGTTGCAGCAGGATGG-CCCCGTGCTTAAGGATCATTGCGGCAGTAGCCCTAAT  8986
              || || || || || || ||| |||| ||  |  | ||||| || ||    ||  |  |
Sbjct  4149  GGACCCTGTGGCGGCCGGCTGGCCCCCATGTCTTCGTATCATGGCAGCCACCGCTATGCT  4208

Query  8987  GGTGAAGGATGCTGATAAACTCACTTTTGGGCAACATCTGAAGGTAGTAACCCCCCATGC  9046
             ||| || ||  ||| |||  | ||  ||||||| |  ||||  ||  | || || ||| |
Sbjct  4209  GGTCAAAGACTCTGCTAAGTTAACCCTTGGGCAGCCACTGACTGTTATTACTCCACATAC  4268

Query  9047  GATCGAGGGGGTCCTGAAATATCCCCCTGGTAGGTGGATGACTAATGCCCGACTAACCCA  9106
               | ||||   |  ||    | ||||| |   ||||||| || || || || ||||||||
Sbjct  4269  TCTAGAGGCCATAGTGCGGCAGCCCCCGGACCGGTGGATAACCAACGCACGCCTAACCCA  4328

Query  9107  TTACCAAGGACTCTTGCTAGA  9127
              ||||| |  ||||| || ||
Sbjct  4329  CTACCAGGCCCTCTTACTGGA  4349


 Score = 177 bits (195),  Expect = 4e-41
 Identities = 253/356 (71%), Gaps = 8/356 (2%)
 Strand=Plus/Plus

Query  10108  TTGGGAAGTGGATTTTACTGAGGTAAAGCCTGGGAGGTATGGGTATAAGTACTTGCTAGT  10167
              ||||||| | || || ||||| ||||| |||        ||||||||||||||| |||||
Sbjct  5319   TTGGGAAATAGACTTCACTGAAGTAAAACCTCACTATGCTGGGTATAAGTACTTACTAGT  5378

Query  10168  AATGGTTGACACATTTTCGGGCTGGGTGGAAGCCTTCCCCACGAAACGGGAGACTGCCCA  10227
                | || || || ||||| || ||||| |||||||| |||||    |  || || || ||
Sbjct  5379   GTTTGTAGATACCTTTTCAGGATGGGTAGAAGCCTTTCCCACCCGGCAAGAAACGGCACA  5438

Query  10228  AGTGGTTGCTAAGGCATTACTAGAAGAAATTATTCCCAGATATGGGGTTCCTGAGGTTTT  10287
                | || || |||    | |||||||||||  |||| |||| |||  ||||  ||||  |
Sbjct  5439   CATAGTAGCCAAGAAGATCCTAGAAGAAATCTTTCCTAGATTTGGACTTCCCAAGGTAAT  5498

Query  10288  AGGCTCCGATAACAGCCCAGCTTTCAT----CAGTAACGTCCTACAGGGACTAGCCCGGG  10343
               || || || ||| | || || ||| |    |||  | |||    |||| |||||| || 
Sbjct  5499   TGGGTCAGACAACGGGCCGGCCTTCGTTTCCCAGGTAAGTC----AGGGGCTAGCCAGGA  5554

Query  10344  CGATAGGGATCAATTGGAAGTTACATTGTGAATATAATCCCCAGAGCTCAGGGCAGGTAG  10403
                 | ||||| |||||||| || |||||||  ||||  |||||||||||||| |||||||
Sbjct  5555   TACTGGGGATTAATTGGAAATTGCATTGTGCTTATAGACCCCAGAGCTCAGGACAGGTAG  5614

Query  10404  AGAGAATGAATCGGACTCTAAAGGAGACCTTGTCCAAACTAGCCATCGAGACTGGC  10459
              ||||||||||| | ||  |||| |||||| |  | ||| |  || | |||||||||
Sbjct  5615   AGAGAATGAATAGAACAATAAAAGAGACCCTTACTAAATTGACCTTAGAGACTGGC  5670


 Score = 160 bits (177),  Expect = 3e-36
 Identities = 306/443 (69%), Gaps = 16/443 (4%)
 Strand=Plus/Plus

Query  6392  CAGTACTGGCCCTTTTCTAGCAGTGATCTGTACAACTGGAAGGCTCAAAACCC-TCCTTT  6450
             ||||||||||||||||||  |   || || || || |||||  | || ||||| ||||||
Sbjct  1690  CAGTACTGGCCCTTTTCTGCCTCGGACCTCTATAATTGGAAAACCCATAACCCCTCCTTT  1749

Query  6451  ATCTGAGGACCCGAAAGGCCTAACTGACCT----GTTCGAGTCTGTCATGCACACACACA  6506
              ||  | |||||  | |||||   ||||||    | | || ||  |  | | ||| ||| 
Sbjct  1750  -TCCCAAGACCCCCA-GGCCT---TGACCTCGTTGATAGAATCAATTCTCCTCACCCACC  1804

Query  6507  GTCCCACTTGGGATGATTGCCAGCAGCTTCTTAAGACCTTATTCACCACCGAGGTGCGCG  6566
               || || ||||||||||| || |||||| |  ||  | |  | |||||||| |   |  
Sbjct  1805  AGCCTACCTGGGATGATTGTCAACAGCTTTTGCAGGTCCTTCTAACCACCGAAGAAAGGC  1864

Query  6567  AGCGAATCCTCACCGAGGCCAGAAAAAATGTCCCCGGCGACAACGGACGACCGACGACCT  6626
             ||||| |||||   || ||| | |||||||| || || | |   ||| | |   | ||| 
Sbjct  1865  AGCGAGTCCTCCTGGAAGCCCGGAAAAATGTGCCGGG-GCCT--GGAGGCCTTCCAACCC  1921

Query  6627  TGC---CGAACCTGATTGAGGAGCGCTTTCCCCTGAATAGACCGGATTGGGACTTTGGGA  6683
              ||   | ||    || || ||| | |||||||| |   | ||||| ||||| | || ||
Sbjct  1922  AGCTCCCCAATGAAATAGACGAGGGATTTCCCCTCACCCGCCCGGACTGGGATTATGAGA  1981

Query  6684  ACGCAGAAGGTAGGGAGCGTCTCCGAGTCTACCGCCAGACTCTTATGGCAGGTCTCCGAG  6743
               |||   ||||||||| |||||||| |||| |||||| ||||  |||| ||||||   |
Sbjct  1982  CAGCACCGGGTAGGGAGAGTCTCCGAATCTATCGCCAGGCTCTGTTGGCGGGTCTCAAGG  2041

Query  6744  CGGCGGCACGCCGCCCCACCAATTTGGCCAAGGTAAAGGCTATAATGCAAGGGGAAAATG  6803
              ||| | |   ||||||||||||||||||||||||| | ||||||  || ||  || |||
Sbjct  2042  GGGCAGGAAAACGCCCCACCAATTTGGCCAAGGTAAGGACTATAACTCAGGGAAAAGATG  2101

Query  6804  AAAGCCCGGCCGTGTTTTTAGAA  6826
             |||||||||| |  ||| | |||
Sbjct  2102  AAAGCCCGGCAGCCTTTATGGAA  2124


>NC_022517.1 Baboon endogenous virus strain M7 proviral DNA, complete 
genome
Length=8507

 Score = 232 bits (256),  Expect = 6e-58
 Identities = 1238/1941 (64%), Gaps = 89/1941 (5%)
 Strand=Plus/Plus

Query  7219  GCGGCCCCGACTGGATAGGGGACAGTGTGCAAACTGCAAAGAGTATGGACATTGGAAGAG  7278
             ||||||   | | |||| ||  ||||| ||  |||||||||||   || |||||||  | 
Sbjct  2466  GCGGCCTAAAGTAGATAAGGACCAGTGCGCCTACTGCAAAGAGCGAGGGCATTGGATCAA  2525

Query  7279  GGAGTGCCCCAAGCGCC--AGGGCCAAACAGGGCAAGACGCACGGGTCCTG-CTGGCGGG  7335
             ||| ||||||||||| |  || | | |  ||   ||  ||| |  |||||  |    || 
Sbjct  2526  GGACTGCCCCAAGCGTCCTAGAGACCAGAAGA--AACCCGCCCCTGTCCTCACCTTAGGT  2583

Query  7336  GATGGAGAGTGACTAGGGGAGATGGGACTC-GGATCCCCTCCCCGAGTCTTGGGTAACTG  7394
             || ||| || || |||||| |   || ||| ||| |||| ||||||| |  || ||||| 
Sbjct  2584  GA-GGACAGCGAATAGGGGTGTCAGGGCTCTGGAGCCCC-CCCCGAGCCCCGGCTAACTC  2641

Query  7395  CGTATGTGGAGGGGAAGCCAGTAAGATTCCTGGTAGACACAGGAGCCCAGTACTCAGTTT  7454
               | ||| | |||| | ||    |  ||| |||| |||||||| |||||  |||| ||||
Sbjct  2642  TATCTGTAGGGGGGCATCCCACCACCTTCTTGGTGGACACAGGCGCCCAACACTCGGTTT  2701

Query  7455  TGAATAAGCCCA-CAGAGCCCTTATCTCA-GAAAACCAGTTTGGTGCAAGGGGCAACTGG  7512
             |||  ||| | | | || ||||   |||  | | | |  || ||| || |||||||| ||
Sbjct  2702  TGACCAAGGCAAACGGACCCCTGTCCTCTCGTACATC--TTGGGTCCAGGGGGCAACAGG  2759

Query  7513  GTCCAAGGCTTATCGGTGGACTAGTAGGCGCCAAGTGGACTTAGGCCGCCACCAA--GTG  7570
                 |||    |    |||||||   | ||   |||  || ||||  || |  ||  |||
Sbjct  2760  AAGAAAGATGCACAAATGGACTAACCGCCGGACAGTTAACCTAGG--GCAAGGAATGGTG  2817

Query  7571  ACCCACTCCTTCCTAGTTATCCCTGAATGCCC-TGCCCCCTTATTGGGGCGCGATCTCCT  7629
             || ||||||||| | ||  | |||||||| || | ||||||| | |||||| ||||||||
Sbjct  2818  ACACACTCCTTCTTGGTGGTACCTGAATGTCCGTACCCCCTTCT-GGGGCGAGATCTCCT  2876

Query  7630  GACTAAGATCAGGGCTCAGATCCATTTT---GAGCCGGATGGCATTAAGCTATT-GATGG  7685
              || ||  || | ||||||||||| ||    ||| | |  | |    || | || ||  |
Sbjct  2877  AACCAAACTCGGAGCTCAGATCCACTTCTCCGAGGCAGGGGCCC---AGGTGTTAGACCG  2933

Query  7686  CCAAGAACATCCCCTCCACATTTTGACCCTGTCTCTTGTGGATGAACATCGCCTGTTCGC  7745
               | |  || ||| |||| ||||||||  |||||||    |||||||| || || || | 
Sbjct  2934  AGATGGCCAACCCATCCAAATTTTGACTGTGTCTCTGCAAGATGAACACCGGCTTTTTGA  2993

Query  7746  CCTGCAGGACAACCCCTACAACCCTCCCTCTACAGAATGGCCCCATGATATGGATTATTG  7805
             | | | || || | ||    | |||||||               ||| | ||| |||   
Sbjct  2994  CATCCCGGTCACCACC----AGCCTCCCTG--------------ATG-TCTGG-TTACAA  3033

Query  7806  GCTTAAAACGTACCCTCAGGCGTGGGCGGAAATAGCGGGTGTGGGCCGGGC---GGCTCA  7862
             | ||      | ||| || || ||||||||||  |  ||  | || |||||   |  |||
Sbjct  3034  GATT------TTCCC-CAAGCTTGGGCGGAAACGGGAGGACTTGGGCGGGCCAAGTGTCA  3086

Query  7863  CCGAGCACCAGTAGTGGTGGAAATTAAAGCCTCGGCCCAGCCTATCCGGATCCGCCTGTA  7922
                ||| ||| |  |  | ||  | ||  || | ||   |||| |    |||   |  ||
Sbjct  3087  ---AGCCCCAATCATAATTGATCTAAAGCCCACAGCGGTGCCTGTATCTATCAAACAATA  3143

Query  7923  CCGCATGTCTGCAGAGGCGCGGAAAGGGATTGCCCCGCACATTAACCGTTTACTGGAAGC  7982
             || ||||     ||| || |  |  || |||   |  ||||||| |   || || |||  
Sbjct  3144  CCCCATGAGCCTAGAAGCTCATATGGGCATTCGGCAACACATTATCAAATTTCTAGAACT  3203

Query  7983  TAGAATACTGAAACCTTGCCATTCTGCCTGGAACACCCCACTTCTCCCCGTTAAGAAACC  8042
             | || |  ||  |||||| |  ||  ||||||| || || ||||| || || || || ||
Sbjct  3204  TGGAGTTTTGCGACCTTGTCGCTCACCCTGGAATACTCCTCTTCTGCCAGTAAAAAAGCC  3263

Query  8043  GGGGGGAAAAGATTATAGGCCAGTCCAGGACTTGAGGGAAGTGAATAAGAGGGTTGAAGA  8102
              ||     | ||||| ||||| ||||| || ||||| ||| | ||||| ||   ||  ||
Sbjct  3264  TGGTACCCAGGATTACAGGCCCGTCCAAGATTTGAGAGAAATTAATAAAAGAACTGTGGA  3323

Query  8103  CATCCACCCCACGGTCCCCAACCCTTATACCTTACTAAGTCACTTGCCCCCTTCACATGT  8162
              |||||||| ||||||||||| ||||| | ||| || |||  |||    ||     |   
Sbjct  3324  TATCCACCCTACGGTCCCCAATCCTTACAACTTGCTCAGTACCTTAAAACCAGACTACAG  3383

Query  8163  CTGGTATAC--TACCTTAGACCTAAAGGATGCGTTTTTTAGCATAGCCCTGGCACCCAGC  8220
             |||||||||  |||  | ||| |||| ||||| || ||| |  || ||||||| |||   
Sbjct  3384  CTGGTATACCGTAC--TGGACTTAAAAGATGCCTTCTTTTGTTTACCCCTGGCCCCCCAA  3441

Query  8221  AGCCAACACATTTTTGTCTTCGAATGGAATGATGGCAATACGAGAACCCCCGGGCAGCTG  8280
             |||||  |  | |||| ||| || ||||| ||     | |   ||| | | || ||  ||
Sbjct  3442  AGCCAGGAACTATTTGCCTTTGAGTGGAAGGACCCTGAGAGAGGAATCTCAGGCCAATTG  3501

Query  8281  ACCTTGACTAGACTACCGCAAGGCTTCAAAAACTCTCCAACTCTGTTTAATGAAGCCCTA  8340
             |||| |||| |||| || || || |||||||||||||| ||||| ||  |||| || || 
Sbjct  3502  ACCTGGACTCGACTTCCCCAGGGGTTCAAAAACTCTCCCACTCTCTTCGATGAGGCTCTC  3561

Query  8341  AATCAGGATTTGGACTCGTTTCACCAGAGCCATAATTC---AGTTACGCTCCTGCAGTAC  8397
              | ||||      || ||  |  || || |||  || |   ||| || || || ||||| 
Sbjct  3562  CA-CAGGGACCTCAC-CGACT-TCCGGACCCAGCATCCAGAAGTGACCCTGCTCCAGTAT  3618

Query  8398  GTAGATGACTTGCTTCTGGCGGCCCCCTCCGAAGCTGAATGCCGACAGGC----CACTGG  8453
             ||||||||| | ||  ||||||||||| |  ||   ||| |||  || ||     ||| |
Sbjct  3619  GTAGATGACCTCCTCTTGGCGGCCCCCAC--AA--AGAAAGCCTGCACGCAAGGTACTAG  3674

Query  8454  AGACCTCCTCCAGGAGCTGGGGCAGTTGGGCTATCAGGCCAGTGCAAAGAAGGCTCATAT  8513
               | || |||||||| || ||  ||   || || | |||   ||| |||||||| || ||
Sbjct  3675  GCATCTACTCCAGGAACTAGGTGAGAAAGGATACCGGGCATCTGCCAAGAAGGCACAAAT  3734

Query  8514  ATG-CAGGCAAACAGTCACCTACCTGGGGTATAAACTGAAAGAAGGAGCCAGATGGCTGA  8572
              || ||| | ||  || || ||||||||||| | |||||  || |||   || ||||| |
Sbjct  3735  TTGTCAGACCAA-GGTAACTTACCTGGGGTACATACTGAGTGAGGGAAAAAGGTGGCTCA  3793

Query  8573  ---CAGAGGCCATGAAAGAGACTATTCTTAGACTTCCA--GTCCCGACCTCAGCACGAGA  8627
                | | |  |||   ||||||| |   | |  |||||  | ||||   ||  |  ||||
Sbjct  3794  CCCCTGGGCGCAT---AGAGACTGTGGCTCGCATTCCACCGCCCCGGAATC--CCAGAGA  3848

Query  8628  GGTCCGTGAGTTTTTAGGGACGACAGGCTACTGCCGGCTGTGGATTTTGGGGTATGCTGA  8687
             ||| ||||| ||  | || ||  | || | ||| ||  |||||||    || | ||||||
Sbjct  3849  GGTGCGTGAATTCCTGGGAACTGCTGGGTTCTGTCGCTTGTGGATACCCGGTTTTGCTGA  3908

Query  8688  AATAGCAAAACCTCTGTATGAGGCAACCAAGGATAAGGTCCCTTGGTCCTGGGGGTCAGA  8747
             | | ||    || || || |     |||||||| |    |||||   |||||  | ||||
Sbjct  3909  ATTGGCCGCCCCCCTTTACGCACTCACCAAGGAAAGCACCCCTTTCACCTGGCAGACAGA  3968

Query  8748  CCAACAGAAGGCCTACGATGAACTCAAGGTCGCTCTCCTAAGAACCCCGGCTCTGGCATT  8807
              || ||   ||| |  || | ||| ||    || ||| |     |||| || || |  ||
Sbjct  3969  GCATCAATTGGCTTTTGAGGCACTAAAAAAGGCACTCTTGTCTGCCCCAGCCCTTGGGTT  4028

Query  8808  GCCAGACCCCCTGAAGCCCTTCACTCTCTTTGTTGATGAGAGGAGGGGAATAGCGAAAGG  8867
              || ||| ||   |||||||| || |||||  | || || |||   || || || |||||
Sbjct  4029  ACCGGACACCTCAAAGCCCTTTACCCTCTTCCTGGACGAAAGGCAAGGGATTGCCAAAGG  4088

Query  8868  GGTGCTAATGCAGCGTCTGGGGCCCTGGAAACGTCCGGTTGCCTATTTATCCAAGAAGCT  8927
              || || |  ||     ||||||| |||||| | ||||| || ||  | |||||||||||
Sbjct  4089  AGTCCTGACCCAAAAATTGGGGCCTTGGAAAAGACCGGTAGCATACCTGTCCAAGAAGCT  4148

Query  8928  AGATCCAGTTGCAGCAGGATGG-CCCCGTGCTTAAGGATCATTGCGGCAGTAGCCCTAAT  8986
              || || || || || || ||| |||| ||  |  | ||||| || ||    ||  |  |
Sbjct  4149  GGACCCTGTGGCGGCCGGCTGGCCCCCATGTCTTCGTATCATGGCAGCCACCGCTATGCT  4208

Query  8987  GGTGAAGGATGCTGATAAACTCACTTTTGGGCAACATCTGAAGGTAGTAACCCCCCATGC  9046
             ||| || ||  ||| |||  | ||  ||||||| |  ||||  ||  | || || ||| |
Sbjct  4209  GGTCAAAGACTCTGCTAAGTTAACCCTTGGGCAGCCACTGACTGTTATTACTCCACATAC  4268

Query  9047  GATCGAGGGGGTCCTGAAATATCCCCCTGGTAGGTGGATGACTAATGCCCGACTAACCCA  9106
               | ||||   |  ||    | ||||| |   ||||||| || || || || ||||||||
Sbjct  4269  TCTAGAGGCCATAGTGCGGCAGCCCCCGGACCGGTGGATAACCAACGCACGCCTAACCCA  4328

Query  9107  TTACCAAGGACTCTTGCTAGA  9127
              ||||| |  ||||| || ||
Sbjct  4329  CTACCAGGCCCTCTTACTGGA  4349


 Score = 177 bits (195),  Expect = 4e-41
 Identities = 253/356 (71%), Gaps = 8/356 (2%)
 Strand=Plus/Plus

Query  10108  TTGGGAAGTGGATTTTACTGAGGTAAAGCCTGGGAGGTATGGGTATAAGTACTTGCTAGT  10167
              ||||||| | || || ||||| ||||| |||        ||||||||||||||| |||||
Sbjct  5319   TTGGGAAATAGACTTCACTGAAGTAAAACCTCACTATGCTGGGTATAAGTACTTACTAGT  5378

Query  10168  AATGGTTGACACATTTTCGGGCTGGGTGGAAGCCTTCCCCACGAAACGGGAGACTGCCCA  10227
                | || || || ||||| || ||||| |||||||| |||||    |  || || || ||
Sbjct  5379   GTTTGTAGATACCTTTTCAGGATGGGTAGAAGCCTTTCCCACCCGGCAAGAAACGGCACA  5438

Query  10228  AGTGGTTGCTAAGGCATTACTAGAAGAAATTATTCCCAGATATGGGGTTCCTGAGGTTTT  10287
                | || || |||    | |||||||||||  |||| |||| |||  ||||  ||||  |
Sbjct  5439   CATAGTAGCCAAGAAGATCCTAGAAGAAATCTTTCCTAGATTTGGACTTCCCAAGGTAAT  5498

Query  10288  AGGCTCCGATAACAGCCCAGCTTTCAT----CAGTAACGTCCTACAGGGACTAGCCCGGG  10343
               || || || ||| | || || ||| |    |||  | |||    |||| |||||| || 
Sbjct  5499   TGGGTCAGACAACGGGCCGGCCTTCGTTTCCCAGGTAAGTC----AGGGGCTAGCCAGGA  5554

Query  10344  CGATAGGGATCAATTGGAAGTTACATTGTGAATATAATCCCCAGAGCTCAGGGCAGGTAG  10403
                 | ||||| |||||||| || |||||||  ||||  |||||||||||||| |||||||
Sbjct  5555   TACTGGGGATTAATTGGAAATTGCATTGTGCTTATAGACCCCAGAGCTCAGGACAGGTAG  5614

Query  10404  AGAGAATGAATCGGACTCTAAAGGAGACCTTGTCCAAACTAGCCATCGAGACTGGC  10459
              ||||||||||| | ||  |||| |||||| |  | ||| |  || | |||||||||
Sbjct  5615   AGAGAATGAATAGAACAATAAAAGAGACCCTTACTAAATTGACCTTAGAGACTGGC  5670


 Score = 160 bits (177),  Expect = 3e-36
 Identities = 306/443 (69%), Gaps = 16/443 (4%)
 Strand=Plus/Plus

Query  6392  CAGTACTGGCCCTTTTCTAGCAGTGATCTGTACAACTGGAAGGCTCAAAACCC-TCCTTT  6450
             ||||||||||||||||||  |   || || || || |||||  | || ||||| ||||||
Sbjct  1690  CAGTACTGGCCCTTTTCTGCCTCGGACCTCTATAATTGGAAAACCCATAACCCCTCCTTT  1749

Query  6451  ATCTGAGGACCCGAAAGGCCTAACTGACCT----GTTCGAGTCTGTCATGCACACACACA  6506
              ||  | |||||  | |||||   ||||||    | | || ||  |  | | ||| ||| 
Sbjct  1750  -TCCCAAGACCCCCA-GGCCT---TGACCTCGTTGATAGAATCAATTCTCCTCACCCACC  1804

Query  6507  GTCCCACTTGGGATGATTGCCAGCAGCTTCTTAAGACCTTATTCACCACCGAGGTGCGCG  6566
               || || ||||||||||| || |||||| |  ||  | |  | |||||||| |   |  
Sbjct  1805  AGCCTACCTGGGATGATTGTCAACAGCTTTTGCAGGTCCTTCTAACCACCGAAGAAAGGC  1864

Query  6567  AGCGAATCCTCACCGAGGCCAGAAAAAATGTCCCCGGCGACAACGGACGACCGACGACCT  6626
             ||||| |||||   || ||| | |||||||| || || | |   ||| | |   | ||| 
Sbjct  1865  AGCGAGTCCTCCTGGAAGCCCGGAAAAATGTGCCGGG-GCCT--GGAGGCCTTCCAACCC  1921

Query  6627  TGC---CGAACCTGATTGAGGAGCGCTTTCCCCTGAATAGACCGGATTGGGACTTTGGGA  6683
              ||   | ||    || || ||| | |||||||| |   | ||||| ||||| | || ||
Sbjct  1922  AGCTCCCCAATGAAATAGACGAGGGATTTCCCCTCACCCGCCCGGACTGGGATTATGAGA  1981

Query  6684  ACGCAGAAGGTAGGGAGCGTCTCCGAGTCTACCGCCAGACTCTTATGGCAGGTCTCCGAG  6743
               |||   ||||||||| |||||||| |||| |||||| ||||  |||| ||||||   |
Sbjct  1982  CAGCACCGGGTAGGGAGAGTCTCCGAATCTATCGCCAGGCTCTGTTGGCGGGTCTCAAGG  2041

Query  6744  CGGCGGCACGCCGCCCCACCAATTTGGCCAAGGTAAAGGCTATAATGCAAGGGGAAAATG  6803
              ||| | |   ||||||||||||||||||||||||| | ||||||  || ||  || |||
Sbjct  2042  GGGCAGGAAAACGCCCCACCAATTTGGCCAAGGTAAGGACTATAACTCAGGGAAAAGATG  2101

Query  6804  AAAGCCCGGCCGTGTTTTTAGAA  6826
             |||||||||| |  ||| | |||
Sbjct  2102  AAAGCCCGGCAGCCTTTATGGAA  2124


>D10032.1 Baboon endogenous virus strain M7 proviral DNA, complete 
genome
Length=8507

 Score = 232 bits (256),  Expect = 6e-58
 Identities = 1238/1941 (64%), Gaps = 89/1941 (5%)
 Strand=Plus/Plus

Query  7219  GCGGCCCCGACTGGATAGGGGACAGTGTGCAAACTGCAAAGAGTATGGACATTGGAAGAG  7278
             ||||||   | | |||| ||  ||||| ||  |||||||||||   || |||||||  | 
Sbjct  2466  GCGGCCTAAAGTAGATAAGGACCAGTGCGCCTACTGCAAAGAGCGAGGGCATTGGATCAA  2525

Query  7279  GGAGTGCCCCAAGCGCC--AGGGCCAAACAGGGCAAGACGCACGGGTCCTG-CTGGCGGG  7335
             ||| ||||||||||| |  || | | |  ||   ||  ||| |  |||||  |    || 
Sbjct  2526  GGACTGCCCCAAGCGTCCTAGAGACCAGAAGA--AACCCGCCCCTGTCCTCACCTTAGGT  2583

Query  7336  GATGGAGAGTGACTAGGGGAGATGGGACTC-GGATCCCCTCCCCGAGTCTTGGGTAACTG  7394
             || ||| || || |||||| |   || ||| ||| |||| ||||||| |  || ||||| 
Sbjct  2584  GA-GGACAGCGAATAGGGGTGTCAGGGCTCTGGAGCCCC-CCCCGAGCCCCGGCTAACTC  2641

Query  7395  CGTATGTGGAGGGGAAGCCAGTAAGATTCCTGGTAGACACAGGAGCCCAGTACTCAGTTT  7454
               | ||| | |||| | ||    |  ||| |||| |||||||| |||||  |||| ||||
Sbjct  2642  TATCTGTAGGGGGGCATCCCACCACCTTCTTGGTGGACACAGGCGCCCAACACTCGGTTT  2701

Query  7455  TGAATAAGCCCA-CAGAGCCCTTATCTCA-GAAAACCAGTTTGGTGCAAGGGGCAACTGG  7512
             |||  ||| | | | || ||||   |||  | | | |  || ||| || |||||||| ||
Sbjct  2702  TGACCAAGGCAAACGGACCCCTGTCCTCTCGTACATC--TTGGGTCCAGGGGGCAACAGG  2759

Query  7513  GTCCAAGGCTTATCGGTGGACTAGTAGGCGCCAAGTGGACTTAGGCCGCCACCAA--GTG  7570
                 |||    |    |||||||   | ||   |||  || ||||  || |  ||  |||
Sbjct  2760  AAGAAAGATGCACAAATGGACTAACCGCCGGACAGTTAACCTAGG--GCAAGGAATGGTG  2817

Query  7571  ACCCACTCCTTCCTAGTTATCCCTGAATGCCC-TGCCCCCTTATTGGGGCGCGATCTCCT  7629
             || ||||||||| | ||  | |||||||| || | ||||||| | |||||| ||||||||
Sbjct  2818  ACACACTCCTTCTTGGTGGTACCTGAATGTCCGTACCCCCTTCT-GGGGCGAGATCTCCT  2876

Query  7630  GACTAAGATCAGGGCTCAGATCCATTTT---GAGCCGGATGGCATTAAGCTATT-GATGG  7685
              || ||  || | ||||||||||| ||    ||| | |  | |    || | || ||  |
Sbjct  2877  AACCAAACTCGGAGCTCAGATCCACTTCTCCGAGGCAGGGGCCC---AGGTGTTAGACCG  2933

Query  7686  CCAAGAACATCCCCTCCACATTTTGACCCTGTCTCTTGTGGATGAACATCGCCTGTTCGC  7745
               | |  || ||| |||| ||||||||  |||||||    |||||||| || || || | 
Sbjct  2934  AGATGGCCAACCCATCCAAATTTTGACTGTGTCTCTGCAAGATGAACACCGGCTTTTTGA  2993

Query  7746  CCTGCAGGACAACCCCTACAACCCTCCCTCTACAGAATGGCCCCATGATATGGATTATTG  7805
             | | | || || | ||    | |||||||               ||| | ||| |||   
Sbjct  2994  CATCCCGGTCACCACC----AGCCTCCCTG--------------ATG-TCTGG-TTACAA  3033

Query  7806  GCTTAAAACGTACCCTCAGGCGTGGGCGGAAATAGCGGGTGTGGGCCGGGC---GGCTCA  7862
             | ||      | ||| || || ||||||||||  |  ||  | || |||||   |  |||
Sbjct  3034  GATT------TTCCC-CAAGCTTGGGCGGAAACGGGAGGACTTGGGCGGGCCAAGTGTCA  3086

Query  7863  CCGAGCACCAGTAGTGGTGGAAATTAAAGCCTCGGCCCAGCCTATCCGGATCCGCCTGTA  7922
                ||| ||| |  |  | ||  | ||  || | ||   |||| |    |||   |  ||
Sbjct  3087  ---AGCCCCAATCATAATTGATCTAAAGCCCACAGCGGTGCCTGTATCTATCAAACAATA  3143

Query  7923  CCGCATGTCTGCAGAGGCGCGGAAAGGGATTGCCCCGCACATTAACCGTTTACTGGAAGC  7982
             || ||||     ||| || |  |  || |||   |  ||||||| |   || || |||  
Sbjct  3144  CCCCATGAGCCTAGAAGCTCATATGGGCATTCGGCAACACATTATCAAATTTCTAGAACT  3203

Query  7983  TAGAATACTGAAACCTTGCCATTCTGCCTGGAACACCCCACTTCTCCCCGTTAAGAAACC  8042
             | || |  ||  |||||| |  ||  ||||||| || || ||||| || || || || ||
Sbjct  3204  TGGAGTTTTGCGACCTTGTCGCTCACCCTGGAATACTCCTCTTCTGCCAGTAAAAAAGCC  3263

Query  8043  GGGGGGAAAAGATTATAGGCCAGTCCAGGACTTGAGGGAAGTGAATAAGAGGGTTGAAGA  8102
              ||     | ||||| ||||| ||||| || ||||| ||| | ||||| ||   ||  ||
Sbjct  3264  TGGTACCCAGGATTACAGGCCCGTCCAAGATTTGAGAGAAATTAATAAAAGAACTGTGGA  3323

Query  8103  CATCCACCCCACGGTCCCCAACCCTTATACCTTACTAAGTCACTTGCCCCCTTCACATGT  8162
              |||||||| ||||||||||| ||||| | ||| || |||  |||    ||     |   
Sbjct  3324  TATCCACCCTACGGTCCCCAATCCTTACAACTTGCTCAGTACCTTAAAACCAGACTACAG  3383

Query  8163  CTGGTATAC--TACCTTAGACCTAAAGGATGCGTTTTTTAGCATAGCCCTGGCACCCAGC  8220
             |||||||||  |||  | ||| |||| ||||| || ||| |  || ||||||| |||   
Sbjct  3384  CTGGTATACCGTAC--TGGACTTAAAAGATGCCTTCTTTTGTTTACCCCTGGCCCCCCAA  3441

Query  8221  AGCCAACACATTTTTGTCTTCGAATGGAATGATGGCAATACGAGAACCCCCGGGCAGCTG  8280
             |||||  |  | |||| ||| || ||||| ||     | |   ||| | | || ||  ||
Sbjct  3442  AGCCAGGAACTATTTGCCTTTGAGTGGAAGGACCCTGAGAGAGGAATCTCAGGCCAATTG  3501

Query  8281  ACCTTGACTAGACTACCGCAAGGCTTCAAAAACTCTCCAACTCTGTTTAATGAAGCCCTA  8340
             |||| |||| |||| || || || |||||||||||||| ||||| ||  |||| || || 
Sbjct  3502  ACCTGGACTCGACTTCCCCAGGGGTTCAAAAACTCTCCCACTCTCTTCGATGAGGCTCTC  3561

Query  8341  AATCAGGATTTGGACTCGTTTCACCAGAGCCATAATTC---AGTTACGCTCCTGCAGTAC  8397
              | ||||      || ||  |  || || |||  || |   ||| || || || ||||| 
Sbjct  3562  CA-CAGGGACCTCAC-CGACT-TCCGGACCCAGCATCCAGAAGTGACCCTGCTCCAGTAT  3618

Query  8398  GTAGATGACTTGCTTCTGGCGGCCCCCTCCGAAGCTGAATGCCGACAGGC----CACTGG  8453
             ||||||||| | ||  ||||||||||| |  ||   ||| |||  || ||     ||| |
Sbjct  3619  GTAGATGACCTCCTCTTGGCGGCCCCCAC--AA--AGAAAGCCTGCACGCAAGGTACTAG  3674

Query  8454  AGACCTCCTCCAGGAGCTGGGGCAGTTGGGCTATCAGGCCAGTGCAAAGAAGGCTCATAT  8513
               | || |||||||| || ||  ||   || || | |||   ||| |||||||| || ||
Sbjct  3675  GCATCTACTCCAGGAACTAGGTGAGAAAGGATACCGGGCATCTGCCAAGAAGGCACAAAT  3734

Query  8514  ATG-CAGGCAAACAGTCACCTACCTGGGGTATAAACTGAAAGAAGGAGCCAGATGGCTGA  8572
              || ||| | ||  || || ||||||||||| | |||||  || |||   || ||||| |
Sbjct  3735  TTGTCAGACCAA-GGTAACTTACCTGGGGTACATACTGAGTGAGGGAAAAAGGTGGCTCA  3793

Query  8573  ---CAGAGGCCATGAAAGAGACTATTCTTAGACTTCCA--GTCCCGACCTCAGCACGAGA  8627
                | | |  |||   ||||||| |   | |  |||||  | ||||   ||  |  ||||
Sbjct  3794  CCCCTGGGCGCAT---AGAGACTGTGGCTCGCATTCCACCGCCCCGGAATC--CCAGAGA  3848

Query  8628  GGTCCGTGAGTTTTTAGGGACGACAGGCTACTGCCGGCTGTGGATTTTGGGGTATGCTGA  8687
             ||| ||||| ||  | || ||  | || | ||| ||  |||||||    || | ||||||
Sbjct  3849  GGTGCGTGAATTCCTGGGAACTGCTGGGTTCTGTCGCTTGTGGATACCCGGTTTTGCTGA  3908

Query  8688  AATAGCAAAACCTCTGTATGAGGCAACCAAGGATAAGGTCCCTTGGTCCTGGGGGTCAGA  8747
             | | ||    || || || |     |||||||| |    |||||   |||||  | ||||
Sbjct  3909  ATTGGCCGCCCCCCTTTACGCACTCACCAAGGAAAGCACCCCTTTCACCTGGCAGACAGA  3968

Query  8748  CCAACAGAAGGCCTACGATGAACTCAAGGTCGCTCTCCTAAGAACCCCGGCTCTGGCATT  8807
              || ||   ||| |  || | ||| ||    || ||| |     |||| || || |  ||
Sbjct  3969  GCATCAATTGGCTTTTGAGGCACTAAAAAAGGCACTCTTGTCTGCCCCAGCCCTTGGGTT  4028

Query  8808  GCCAGACCCCCTGAAGCCCTTCACTCTCTTTGTTGATGAGAGGAGGGGAATAGCGAAAGG  8867
              || ||| ||   |||||||| || |||||  | || || |||   || || || |||||
Sbjct  4029  ACCGGACACCTCAAAGCCCTTTACCCTCTTCCTGGACGAAAGGCAAGGGATTGCCAAAGG  4088

Query  8868  GGTGCTAATGCAGCGTCTGGGGCCCTGGAAACGTCCGGTTGCCTATTTATCCAAGAAGCT  8927
              || || |  ||     ||||||| |||||| | ||||| || ||  | |||||||||||
Sbjct  4089  AGTCCTGACCCAAAAATTGGGGCCTTGGAAAAGACCGGTAGCATACCTGTCCAAGAAGCT  4148

Query  8928  AGATCCAGTTGCAGCAGGATGG-CCCCGTGCTTAAGGATCATTGCGGCAGTAGCCCTAAT  8986
              || || || || || || ||| |||| ||  |  | ||||| || ||    ||  |  |
Sbjct  4149  GGACCCTGTGGCGGCCGGCTGGCCCCCATGTCTTCGTATCATGGCAGCCACCGCTATGCT  4208

Query  8987  GGTGAAGGATGCTGATAAACTCACTTTTGGGCAACATCTGAAGGTAGTAACCCCCCATGC  9046
             ||| || ||  ||| |||  | ||  ||||||| |  ||||  ||  | || || ||| |
Sbjct  4209  GGTCAAAGACTCTGCTAAGTTAACCCTTGGGCAGCCACTGACTGTTATTACTCCACATAC  4268

Query  9047  GATCGAGGGGGTCCTGAAATATCCCCCTGGTAGGTGGATGACTAATGCCCGACTAACCCA  9106
               | ||||   |  ||    | ||||| |   ||||||| || || || || ||||||||
Sbjct  4269  TCTAGAGGCCATAGTGCGGCAGCCCCCGGACCGGTGGATAACCAACGCACGCCTAACCCA  4328

Query  9107  TTACCAAGGACTCTTGCTAGA  9127
              ||||| |  ||||| || ||
Sbjct  4329  CTACCAGGCCCTCTTACTGGA  4349


 Score = 177 bits (195),  Expect = 4e-41
 Identities = 253/356 (71%), Gaps = 8/356 (2%)
 Strand=Plus/Plus

Query  10108  TTGGGAAGTGGATTTTACTGAGGTAAAGCCTGGGAGGTATGGGTATAAGTACTTGCTAGT  10167
              ||||||| | || || ||||| ||||| |||        ||||||||||||||| |||||
Sbjct  5319   TTGGGAAATAGACTTCACTGAAGTAAAACCTCACTATGCTGGGTATAAGTACTTACTAGT  5378

Query  10168  AATGGTTGACACATTTTCGGGCTGGGTGGAAGCCTTCCCCACGAAACGGGAGACTGCCCA  10227
                | || || || ||||| || ||||| |||||||| |||||    |  || || || ||
Sbjct  5379   GTTTGTAGATACCTTTTCAGGATGGGTAGAAGCCTTTCCCACCCGGCAAGAAACGGCACA  5438

Query  10228  AGTGGTTGCTAAGGCATTACTAGAAGAAATTATTCCCAGATATGGGGTTCCTGAGGTTTT  10287
                | || || |||    | |||||||||||  |||| |||| |||  ||||  ||||  |
Sbjct  5439   CATAGTAGCCAAGAAGATCCTAGAAGAAATCTTTCCTAGATTTGGACTTCCCAAGGTAAT  5498

Query  10288  AGGCTCCGATAACAGCCCAGCTTTCAT----CAGTAACGTCCTACAGGGACTAGCCCGGG  10343
               || || || ||| | || || ||| |    |||  | |||    |||| |||||| || 
Sbjct  5499   TGGGTCAGACAACGGGCCGGCCTTCGTTTCCCAGGTAAGTC----AGGGGCTAGCCAGGA  5554

Query  10344  CGATAGGGATCAATTGGAAGTTACATTGTGAATATAATCCCCAGAGCTCAGGGCAGGTAG  10403
                 | ||||| |||||||| || |||||||  ||||  |||||||||||||| |||||||
Sbjct  5555   TACTGGGGATTAATTGGAAATTGCATTGTGCTTATAGACCCCAGAGCTCAGGACAGGTAG  5614

Query  10404  AGAGAATGAATCGGACTCTAAAGGAGACCTTGTCCAAACTAGCCATCGAGACTGGC  10459
              ||||||||||| | ||  |||| |||||| |  | ||| |  || | |||||||||
Sbjct  5615   AGAGAATGAATAGAACAATAAAAGAGACCCTTACTAAATTGACCTTAGAGACTGGC  5670


 Score = 160 bits (177),  Expect = 3e-36
 Identities = 306/443 (69%), Gaps = 16/443 (4%)
 Strand=Plus/Plus

Query  6392  CAGTACTGGCCCTTTTCTAGCAGTGATCTGTACAACTGGAAGGCTCAAAACCC-TCCTTT  6450
             ||||||||||||||||||  |   || || || || |||||  | || ||||| ||||||
Sbjct  1690  CAGTACTGGCCCTTTTCTGCCTCGGACCTCTATAATTGGAAAACCCATAACCCCTCCTTT  1749

Query  6451  ATCTGAGGACCCGAAAGGCCTAACTGACCT----GTTCGAGTCTGTCATGCACACACACA  6506
              ||  | |||||  | |||||   ||||||    | | || ||  |  | | ||| ||| 
Sbjct  1750  -TCCCAAGACCCCCA-GGCCT---TGACCTCGTTGATAGAATCAATTCTCCTCACCCACC  1804

Query  6507  GTCCCACTTGGGATGATTGCCAGCAGCTTCTTAAGACCTTATTCACCACCGAGGTGCGCG  6566
               || || ||||||||||| || |||||| |  ||  | |  | |||||||| |   |  
Sbjct  1805  AGCCTACCTGGGATGATTGTCAACAGCTTTTGCAGGTCCTTCTAACCACCGAAGAAAGGC  1864

Query  6567  AGCGAATCCTCACCGAGGCCAGAAAAAATGTCCCCGGCGACAACGGACGACCGACGACCT  6626
             ||||| |||||   || ||| | |||||||| || || | |   ||| | |   | ||| 
Sbjct  1865  AGCGAGTCCTCCTGGAAGCCCGGAAAAATGTGCCGGG-GCCT--GGAGGCCTTCCAACCC  1921

Query  6627  TGC---CGAACCTGATTGAGGAGCGCTTTCCCCTGAATAGACCGGATTGGGACTTTGGGA  6683
              ||   | ||    || || ||| | |||||||| |   | ||||| ||||| | || ||
Sbjct  1922  AGCTCCCCAATGAAATAGACGAGGGATTTCCCCTCACCCGCCCGGACTGGGATTATGAGA  1981

Query  6684  ACGCAGAAGGTAGGGAGCGTCTCCGAGTCTACCGCCAGACTCTTATGGCAGGTCTCCGAG  6743
               |||   ||||||||| |||||||| |||| |||||| ||||  |||| ||||||   |
Sbjct  1982  CAGCACCGGGTAGGGAGAGTCTCCGAATCTATCGCCAGGCTCTGTTGGCGGGTCTCAAGG  2041

Query  6744  CGGCGGCACGCCGCCCCACCAATTTGGCCAAGGTAAAGGCTATAATGCAAGGGGAAAATG  6803
              ||| | |   ||||||||||||||||||||||||| | ||||||  || ||  || |||
Sbjct  2042  GGGCAGGAAAACGCCCCACCAATTTGGCCAAGGTAAGGACTATAACTCAGGGAAAAGATG  2101

Query  6804  AAAGCCCGGCCGTGTTTTTAGAA  6826
             |||||||||| |  ||| | |||
Sbjct  2102  AAAGCCCGGCAGCCTTTATGGAA  2124


>NC_039228.1 Koala retrovirus gag protein (gag), pol protein (pol), 
and envelope protein (env) genes, complete cds
Length=8431

 Score = 207 bits (229),  Expect = 2e-50
 Identities = 399/578 (69%), Gaps = 18/578 (3%)
 Strand=Plus/Plus

Query  6392  CAGTACTGGCCCTTTTCT--AGCAGTGATCTGTACAACTGGAAGGCTCAAAACCCTCCTT  6449
             || || ||||| || ||   |||||  |||| || || |||||  || |  | ||| |||
Sbjct  1600  CAATATTGGCCTTTCTCCTCAGCAG--ATCTCTATAATTGGAAATCTAATCATCCTTCTT  1657

Query  6450  TATCTGAGGACCCGAAAGGCCTAACTGACCTGTTCGAGTCTGTCATGCACACACACAGTC  6509
             | || ||| | || | ||| || || |  ||  | |||||  |||||    | |||   |
Sbjct  1658  TTTCCGAGAATCCTACAGGACTTACGGGACTCCTTGAGTCCCTCATGTTTTCCCACCAGC  1717

Query  6510  CCACTTGGGATGATTGCCAGCAGCTTCTT-AAGACCTTATTCACCACCGAGGTGCGCGAG  6568
             | |||||||| |||||||||||||| ||  ||| |||  || ||||||||||   | || 
Sbjct  1718  CTACTTGGGACGATTGCCAGCAGCTCCTGCAAGTCCTCTTT-ACCACCGAGGAAAGAGAA  1776

Query  6569  CGAATCCTCACCGAGGCCAGAAAAAATGTCCCCGGCGACAACGGACGACCGACG-ACCTT  6627
              | || ||    |||||  | ||||| ||||  || |  |||||    || ||  | || 
Sbjct  1777  AGGATTCTTTTGGAGGCTCGCAAAAACGTCCTTGGAGTTAACGGGGCCCCTACACAACTC  1836

Query  6628  GCCGAACCTGATTGAGGAGCGCTTTCCCCTGAATAGACCGGATTGGGACTTTGGGAAC--  6685
             |  |||||| ||| | |||  ||| ||||| ||| ||||  | |||||   |   |||  
Sbjct  1837  GA-GAACCTCATTAATGAGGCCTTCCCCCTTAATCGACCTCAGTGGGA---TCACAACAC  1892

Query  6686  -GCAGAAGGTAGGGAGCGTCTCCGAGTCTACCGCCAGACTCTTATGGCAGGTCTCCGAGC  6744
              || |||||||||||||||||||  |||||||||| ||||||  |||| ||||||  || 
Sbjct  1893  GGCTGAAGGTAGGGAGCGTCTCCTGGTCTACCGCCGGACTCTAGTGGCGGGTCTCAAAGG  1952

Query  6745  GGCGGCACGCCGCCCCACCAATTTGGCCAAGGTAAAGGCTATAATGCAAGGGGAAAATGA  6804
             ||| ||| | |||||||||||||||||||||||||  |   |  |||| ||   ||  ||
Sbjct  1953  GGCAGCAAGGCGCCCCACCAATTTGGCCAAGGTAAGAGAAGTCTTGCAGGGACCAACAGA  2012

Query  6805  AAGCCCGGCCGTGTTTTTAGAACGCCTCTATGATGCTTACAGACAGTACACCCCGTTGGA  6864
             |  |||| |||| ||| ||||||| ||    || ||||| ||    || ||||| || ||
Sbjct  2013  ACCCCCGTCCGTTTTTCTAGAACGTCTAATGGAGGCTTATAGGAGATATACCCCATTTGA  2072

Query  6865  CCCCCTGGCAGAGGAAAACCAGTCGGCTGTAATTATGTCCTTTATAAACCAGGCTGCCCC  6924
              |||    | |||| | |  || |||| ||    |||||||||||    ||| |||||||
Sbjct  2073  TCCCTCTTCTGAGGGACAAAAGGCGGCGGTGGCCATGTCCTTTATCGGGCAGTCTGCCCC  2132

Query  6925  AGATATTAGGAAGAAATTGTACAAA--CAGGAGGGACT  6960
              |||||||  |||||||  ||||||  | ||| |||||
Sbjct  2133  GGATATTAAAAAGAAAT--TACAAAGGCTGGAAGGACT  2168


 Score = 180 bits (199),  Expect = 3e-42
 Identities = 273/384 (71%), Gaps = 6/384 (2%)
 Strand=Plus/Plus

Query  10108  TTGGGAAGTGGATTTTACTGAGGTAAAGCCTGGGAGGTATGGGTATAAGTACTTGCTAGT  10167
              ||||||||| || || || ||||| ||||||||  |||||||  |||  || ||||||||
Sbjct  5163   TTGGGAAGTAGACTTCACAGAGGTTAAGCCTGGCCGGTATGGTAATAGATATTTGCTAGT  5222

Query  10168  AATGGTTGACACATTTTCGGGCTGGGTGGAAGCCTTCCCCACGAAACGGGAGACTGCCCA  10227
                |  | || |||||||| || ||||| ||||| ||||| || |||   ||||| |||| 
Sbjct  5223   GTTTATCGATACATTTTCTGGGTGGGTAGAAGCTTTCCCTACAAAAACAGAGACAGCCCT  5282

Query  10228  AGTGGT-TGCTAAGGCATTACTAGAAGAAATTATTCCCAGATATGGGGTTCCTGAGGTTT  10286
                  || ||| |||    |||| || |||||  | ||  | |  ||| | ||| ||||  
Sbjct  5283   GACCGTCTGC-AAGAAGATACTTGAGGAAATCCTACCTCGTTTCGGGATCCCTAAGGTAC  5341

Query  10287  TAGGCTCCGATAACAGCCCAGCTTTCATCAGTAACGTCCTACAGGGACTAGCCCGGGCGA  10346
              | || ||||| ||  |||| || ||| |   | | ||    |||||  | |||       
Sbjct  5342   TCGGGTCCGACAATGGCCCTGCCTTCGTTGCTCAGGTAAGCCAGGGGTTGGCCACTCAAC  5401

Query  10347  TAGGGATCAATTGGAAGTTACATTGTGAATATAATCCCCAGAGCTCAGGGCAGGTAGAGA  10406
              | |||||  ||||||| |||||||||| |||||  |||||||||||||| |||||||| |
Sbjct  5402   TGGGGATTGATTGGAAATTACATTGTGCATATAGACCCCAGAGCTCAGGTCAGGTAGAAA  5461

Query  10407  GAATGAATCGGACTCTAAAGGAGACCTTGTCCAAACTAGCCATCGAGACTGGCGG---GG  10463
              | |||||| ||||  | || ||||||||| | ||| | ||| | ||||| || ||    |
Sbjct  5462   GGATGAATAGGACAATTAAAGAGACCTTGACAAAATTGGCCTTAGAGACCGGTGGAAAAG  5521

Query  10464  ACTGGGTGACCCTCTTACCCTATG  10487
              |||||||||||||| | |||| ||
Sbjct  5522   ACTGGGTGACCCTCCT-CCCTTTG  5544


 Score = 152 bits (168),  Expect = 4e-34
 Identities = 256/368 (70%), Gaps = 2/368 (1%)
 Strand=Plus/Plus

Query  7987  ATACTGAAACCTTGCCATTCTGCCTGGAACACCCCACTTCTCCCCGTTAAGAAACCGGGG  8046
             || |||  ||||||||| ||  |||||||||||||  |  | || || || ||||| || 
Sbjct  3133  ATTCTGGTACCTTGCCAGTCGCCCTGGAACACCCCTTTGTTACCTGTAAAAAAACCTGGA  3192

Query  8047  GGAAAAGATTATAGGCCAGTCCAGGACTTGAGGGAAGTGAATAAGAGGGTTGAAGACATC  8106
                || || ||| |||||||||| || |||||||| || || || || ||  | ||||| 
Sbjct  3193  ACCAATGACTATCGGCCAGTCCAAGATTTGAGGGAGGTCAACAAAAGAGTACAGGACATT  3252

Query  8107  CACCCCACGGTCCCCAACCCTTATACCTTACTAAGTCACTTGCCCCCTTCACATGTCTGG  8166
             || ||||| ||||| ||||| |||| | |||| |||  | | || ||    ||   ||||
Sbjct  3253  CATCCCACAGTCCCGAACCCCTATAACCTACTCAGTTCCCTCCCGCCCAGCCACACCTGG  3312

Query  8167  TATACTACCTTAGACCTAAAGGATGCGTTTTTTAGCATAGCCCTGGCACCCAGCAGCCAA  8226
             ||| |    |||||||| || ||||| || ||| || |    ||    |||| |||||| 
Sbjct  3313  TATTCAGTTTTAGACCTCAAAGATGCTTTCTTTTGCCTCAAGCTACACCCCAACAGCCAG  3372

Query  8227  CACATT-TTTGTCTTCGAATGGAATGATGGCAATACGAGAACCCCCGGGCAGCTGACCTT  8285
             | |||| || |  || |||||||  |||    | |   | |   | || ||||| |||| 
Sbjct  3373  C-CATTGTTCGCGTTTGAATGGAGAGATCCAGAAAAAGGCAATACTGGCCAGCTAACCTG  3431

Query  8286  GACTAGACTACCGCAAGGCTTCAAAAACTCTCCAACTCTGTTTAATGAAGCCCTAAATCA  8345
             |||| | ||||||||||| ||||| |||||||| || || ||  |||| |||||  | | 
Sbjct  3432  GACTCGGCTACCGCAAGGATTCAAGAACTCTCCCACCCTCTTCGATGAGGCCCTCCACCG  3491

Query  8346  GGATTTGG  8353
             |||| |||
Sbjct  3492  GGATCTGG  3499


 Score = 81.5 bits (89),  Expect = 2e-12
 Identities = 212/318 (67%), Gaps = 8/318 (3%)
 Strand=Plus/Plus

Query  7344  GTGACTAGGGGAGATGGGACTCGGATCCCCTCCCCGAGTCTTGGGTAACTGCGTATGTGG  7403
             |||||||||||||  |||  ||||| |||||||||||| |  |||||||      |||||
Sbjct  2519  GTGACTAGGGGAGTCGGGGTTCGGACCCCCTCCCCGAGCCCAGGGTAACGTTAACTGTGG  2578

Query  7404  AGGGGAAGCC-AGTAAGATTCCTGGTAGACACAGGAGCCCAGTACTCAGTTTTGAATAAG  7462
             ||||||  || | | || ||  |||| || || || ||| |  | ||||| ||||  |||
Sbjct  2579  AGGGGATCCCCACTGAGTTTT-TGGTTGATACCGGGGCCGAACATTCAGTATTGACCAAG  2637

Query  7463  CCCACAG---AGCCCTTATCTCAGAAAACCAGTTTGGTGCAAGGGGCAACTGGGTCCAAG  7519
             || |  |   ||     ||| || |    ||||   |||   ||||| || ||   ||| 
Sbjct  2638  CCTATGGGAAAGATGGGATC-CAAACGGACAGTC--GTGGCTGGGGCGACGGGCAGCAAA  2694

Query  7520  GCTTATCGGTGGACTAGTAGGCGCCAAGTGGACTTAGGCCGCCACCAAGTGACCCACTCC  7579
             | ||| |  ||||| |  | | | |   || |  | || |   | |||||||||||||| 
Sbjct  2695  GTTTACCCTTGGACCACCAAGAGACTTTTGAAAATTGGACAAAAGCAAGTGACCCACTCA  2754

Query  7580  TTCCTAGTTATCCCTGAATGCCCTGCCCCCTTATTGGGGCGCGATCTCCTGACTAAGATC  7639
             ||| | || || || ||||||||||| ||| | || ||  | || ||||| || ||| | 
Sbjct  2755  TTCTTGGTCATACCCGAATGCCCTGCTCCCCTGTTAGGCAGGGACCTCCTCACCAAGCTA  2814

Query  7640  AGGGCTCAGATCCATTTT  7657
             |  ||||| ||||| |||
Sbjct  2815  AAAGCTCAAATCCAGTTT  2832


 Score = 51.8 bits (56),  Expect = 0.001
 Identities = 96/140 (69%), Gaps = 6/140 (4%)
 Strand=Plus/Plus

Query  9404  TCAGCACAGAAGGCCGAACTGATTGCGCTGGCGGAGGCGCTGGAACG---GGCCAAAGGG  9460
             ||||| |||||||||||||| || ||  || |  | ||  |   |||   |||| |||| 
Sbjct  4543  TCAGCTCAGAAGGCCGAACTAATCGCCTTGACACAAGCATT---ACGCTTGGCCGAAGGA  4599

Query  9461  AGACGAGTGACTGTCTACACCGATAGCCGCTACGCCTTTGGCACTGTCCATGTGCATGGC  9520
             | | |  | |   ||||||| || ||| | ||||| |||| ||| |  ||||| || || 
Sbjct  4600  AAAAGCATCAACATCTACACGGACAGCAGGTACGCTTTTGCCACCGCTCATGTTCACGGG  4659

Query  9521  GCTATCTACCGGGAAAGAGG  9540
             ||||| |||    |||||||
Sbjct  4660  GCTATATACAAACAAAGAGG  4679


 Score = 48.2 bits (52),  Expect = 0.013
 Identities = 249/394 (63%), Gaps = 4/394 (1%)
 Strand=Plus/Plus

Query  8792  CCCCGGCTCTGGCATTGCCAGACCCCCTGAAGCCCTTCACTCTCTTTGTTGATGAGAGGA  8851
             |||| || |||||  | || |||| |   ||||| ||  |||| |  || ||||| |   
Sbjct  3938  CCCCCGCCCTGGCCCTTCCGGACCTCACCAAGCCATTTGCTCTGTACGTGGATGAAAAAG  3997

Query  8852  GGGGAATAGCGAAAGGGGTGCTAATGCAGCGTCTGGGGCCCTGGAAACGTCCGGTTGCCT  8911
              |||  | ||    |||||||| |  ||    || || || |||  ||| ||||| || |
Sbjct  3998  AGGGTGTTGCCCGGGGGGTGCTTACTCAAACCCTAGGACCATGGCGACGCCCGGTAGCTT  4057

Query  8912  ATTTATCCAAGAAGCTAGATCCAGTTGCAGCAGGATGGCCC-CGTGCTTAAGGATCATTG  8970
             |  | || || ||  ||||||| || ||    || |||||  | ||| |||     ||||
Sbjct  4058  ACCTGTCAAAAAAATTAGATCCGGTGGCCAGTGGGTGGCCAACTTGCCTAAAAGCAATTG  4117

Query  8971  CGGCAGTAGCCCTAATGGTGAAGGATGCTGATAAACTCACTTTTGGGCAACATCTGAAGG  9030
             |||| ||||| ||  |  | ||||| ||||||||  | ||  | || ||  |  ||  ||
Sbjct  4118  CGGCCGTAGCACTCCTTCTCAAGGACGCTGATAAGTTAACCCTAGGACAGAACGTGTTGG  4177

Query  9031  TAGTAACCCCCCATGCGATCGAGGGGGTCCTGAAATATCCCCCTGGTAGGTGGATGACTA  9090
             |  |  | || ||     | ||  |  |  ||| | | ||||| |   | |||||||| |
Sbjct  4178  TGATTGCACCTCACAACCTGGAAAGCATTGTGAGACAGCCCCCCGACCGATGGATGACAA  4237

Query  9091  ATGCCCGACTAACCCATTACCAAGGACTCTTGCTAGATGCACCCCGGATCATCTTCGCTG  9150
             ||||| |  | |||||||||||| | ||  ||||  ||| |    |  || | | |||  
Sbjct  4238  ATGCCAGGATGACCCATTACCAAAGTCTGCTGCTGAATG-AGAGGGTGTCTTTTGCGC--  4294

Query  9151  AACCCACCGCTCTGAATCCAGCCACCCTGCTGCC  9184
               ||  ||  ||||||||| ||||||||||| ||
Sbjct  4295  CCCCGGCCATTCTGAATCCTGCCACCCTGCTCCC  4328


>AF151794.2 Koala retrovirus gag protein (gag), pol protein (pol), 
and envelope protein (env) genes, complete cds
Length=8431

 Score = 207 bits (229),  Expect = 2e-50
 Identities = 399/578 (69%), Gaps = 18/578 (3%)
 Strand=Plus/Plus

Query  6392  CAGTACTGGCCCTTTTCT--AGCAGTGATCTGTACAACTGGAAGGCTCAAAACCCTCCTT  6449
             || || ||||| || ||   |||||  |||| || || |||||  || |  | ||| |||
Sbjct  1600  CAATATTGGCCTTTCTCCTCAGCAG--ATCTCTATAATTGGAAATCTAATCATCCTTCTT  1657

Query  6450  TATCTGAGGACCCGAAAGGCCTAACTGACCTGTTCGAGTCTGTCATGCACACACACAGTC  6509
             | || ||| | || | ||| || || |  ||  | |||||  |||||    | |||   |
Sbjct  1658  TTTCCGAGAATCCTACAGGACTTACGGGACTCCTTGAGTCCCTCATGTTTTCCCACCAGC  1717

Query  6510  CCACTTGGGATGATTGCCAGCAGCTTCTT-AAGACCTTATTCACCACCGAGGTGCGCGAG  6568
             | |||||||| |||||||||||||| ||  ||| |||  || ||||||||||   | || 
Sbjct  1718  CTACTTGGGACGATTGCCAGCAGCTCCTGCAAGTCCTCTTT-ACCACCGAGGAAAGAGAA  1776

Query  6569  CGAATCCTCACCGAGGCCAGAAAAAATGTCCCCGGCGACAACGGACGACCGACG-ACCTT  6627
              | || ||    |||||  | ||||| ||||  || |  |||||    || ||  | || 
Sbjct  1777  AGGATTCTTTTGGAGGCTCGCAAAAACGTCCTTGGAGTTAACGGGGCCCCTACACAACTC  1836

Query  6628  GCCGAACCTGATTGAGGAGCGCTTTCCCCTGAATAGACCGGATTGGGACTTTGGGAAC--  6685
             |  |||||| ||| | |||  ||| ||||| ||| ||||  | |||||   |   |||  
Sbjct  1837  GA-GAACCTCATTAATGAGGCCTTCCCCCTTAATCGACCTCAGTGGGA---TCACAACAC  1892

Query  6686  -GCAGAAGGTAGGGAGCGTCTCCGAGTCTACCGCCAGACTCTTATGGCAGGTCTCCGAGC  6744
              || |||||||||||||||||||  |||||||||| ||||||  |||| ||||||  || 
Sbjct  1893  GGCTGAAGGTAGGGAGCGTCTCCTGGTCTACCGCCGGACTCTAGTGGCGGGTCTCAAAGG  1952

Query  6745  GGCGGCACGCCGCCCCACCAATTTGGCCAAGGTAAAGGCTATAATGCAAGGGGAAAATGA  6804
             ||| ||| | |||||||||||||||||||||||||  |   |  |||| ||   ||  ||
Sbjct  1953  GGCAGCAAGGCGCCCCACCAATTTGGCCAAGGTAAGAGAAGTCTTGCAGGGACCAACAGA  2012

Query  6805  AAGCCCGGCCGTGTTTTTAGAACGCCTCTATGATGCTTACAGACAGTACACCCCGTTGGA  6864
             |  |||| |||| ||| ||||||| ||    || ||||| ||    || ||||| || ||
Sbjct  2013  ACCCCCGTCCGTTTTTCTAGAACGTCTAATGGAGGCTTATAGGAGATATACCCCATTTGA  2072

Query  6865  CCCCCTGGCAGAGGAAAACCAGTCGGCTGTAATTATGTCCTTTATAAACCAGGCTGCCCC  6924
              |||    | |||| | |  || |||| ||    |||||||||||    ||| |||||||
Sbjct  2073  TCCCTCTTCTGAGGGACAAAAGGCGGCGGTGGCCATGTCCTTTATCGGGCAGTCTGCCCC  2132

Query  6925  AGATATTAGGAAGAAATTGTACAAA--CAGGAGGGACT  6960
              |||||||  |||||||  ||||||  | ||| |||||
Sbjct  2133  GGATATTAAAAAGAAAT--TACAAAGGCTGGAAGGACT  2168


 Score = 180 bits (199),  Expect = 3e-42
 Identities = 273/384 (71%), Gaps = 6/384 (2%)
 Strand=Plus/Plus

Query  10108  TTGGGAAGTGGATTTTACTGAGGTAAAGCCTGGGAGGTATGGGTATAAGTACTTGCTAGT  10167
              ||||||||| || || || ||||| ||||||||  |||||||  |||  || ||||||||
Sbjct  5163   TTGGGAAGTAGACTTCACAGAGGTTAAGCCTGGCCGGTATGGTAATAGATATTTGCTAGT  5222

Query  10168  AATGGTTGACACATTTTCGGGCTGGGTGGAAGCCTTCCCCACGAAACGGGAGACTGCCCA  10227
                |  | || |||||||| || ||||| ||||| ||||| || |||   ||||| |||| 
Sbjct  5223   GTTTATCGATACATTTTCTGGGTGGGTAGAAGCTTTCCCTACAAAAACAGAGACAGCCCT  5282

Query  10228  AGTGGT-TGCTAAGGCATTACTAGAAGAAATTATTCCCAGATATGGGGTTCCTGAGGTTT  10286
                  || ||| |||    |||| || |||||  | ||  | |  ||| | ||| ||||  
Sbjct  5283   GACCGTCTGC-AAGAAGATACTTGAGGAAATCCTACCTCGTTTCGGGATCCCTAAGGTAC  5341

Query  10287  TAGGCTCCGATAACAGCCCAGCTTTCATCAGTAACGTCCTACAGGGACTAGCCCGGGCGA  10346
              | || ||||| ||  |||| || ||| |   | | ||    |||||  | |||       
Sbjct  5342   TCGGGTCCGACAATGGCCCTGCCTTCGTTGCTCAGGTAAGCCAGGGGTTGGCCACTCAAC  5401

Query  10347  TAGGGATCAATTGGAAGTTACATTGTGAATATAATCCCCAGAGCTCAGGGCAGGTAGAGA  10406
              | |||||  ||||||| |||||||||| |||||  |||||||||||||| |||||||| |
Sbjct  5402   TGGGGATTGATTGGAAATTACATTGTGCATATAGACCCCAGAGCTCAGGTCAGGTAGAAA  5461

Query  10407  GAATGAATCGGACTCTAAAGGAGACCTTGTCCAAACTAGCCATCGAGACTGGCGG---GG  10463
              | |||||| ||||  | || ||||||||| | ||| | ||| | ||||| || ||    |
Sbjct  5462   GGATGAATAGGACAATTAAAGAGACCTTGACAAAATTGGCCTTAGAGACCGGTGGAAAAG  5521

Query  10464  ACTGGGTGACCCTCTTACCCTATG  10487
              |||||||||||||| | |||| ||
Sbjct  5522   ACTGGGTGACCCTCCT-CCCTTTG  5544


 Score = 152 bits (168),  Expect = 4e-34
 Identities = 256/368 (70%), Gaps = 2/368 (1%)
 Strand=Plus/Plus

Query  7987  ATACTGAAACCTTGCCATTCTGCCTGGAACACCCCACTTCTCCCCGTTAAGAAACCGGGG  8046
             || |||  ||||||||| ||  |||||||||||||  |  | || || || ||||| || 
Sbjct  3133  ATTCTGGTACCTTGCCAGTCGCCCTGGAACACCCCTTTGTTACCTGTAAAAAAACCTGGA  3192

Query  8047  GGAAAAGATTATAGGCCAGTCCAGGACTTGAGGGAAGTGAATAAGAGGGTTGAAGACATC  8106
                || || ||| |||||||||| || |||||||| || || || || ||  | ||||| 
Sbjct  3193  ACCAATGACTATCGGCCAGTCCAAGATTTGAGGGAGGTCAACAAAAGAGTACAGGACATT  3252

Query  8107  CACCCCACGGTCCCCAACCCTTATACCTTACTAAGTCACTTGCCCCCTTCACATGTCTGG  8166
             || ||||| ||||| ||||| |||| | |||| |||  | | || ||    ||   ||||
Sbjct  3253  CATCCCACAGTCCCGAACCCCTATAACCTACTCAGTTCCCTCCCGCCCAGCCACACCTGG  3312

Query  8167  TATACTACCTTAGACCTAAAGGATGCGTTTTTTAGCATAGCCCTGGCACCCAGCAGCCAA  8226
             ||| |    |||||||| || ||||| || ||| || |    ||    |||| |||||| 
Sbjct  3313  TATTCAGTTTTAGACCTCAAAGATGCTTTCTTTTGCCTCAAGCTACACCCCAACAGCCAG  3372

Query  8227  CACATT-TTTGTCTTCGAATGGAATGATGGCAATACGAGAACCCCCGGGCAGCTGACCTT  8285
             | |||| || |  || |||||||  |||    | |   | |   | || ||||| |||| 
Sbjct  3373  C-CATTGTTCGCGTTTGAATGGAGAGATCCAGAAAAAGGCAATACTGGCCAGCTAACCTG  3431

Query  8286  GACTAGACTACCGCAAGGCTTCAAAAACTCTCCAACTCTGTTTAATGAAGCCCTAAATCA  8345
             |||| | ||||||||||| ||||| |||||||| || || ||  |||| |||||  | | 
Sbjct  3432  GACTCGGCTACCGCAAGGATTCAAGAACTCTCCCACCCTCTTCGATGAGGCCCTCCACCG  3491

Query  8346  GGATTTGG  8353
             |||| |||
Sbjct  3492  GGATCTGG  3499


 Score = 81.5 bits (89),  Expect = 2e-12
 Identities = 212/318 (67%), Gaps = 8/318 (3%)
 Strand=Plus/Plus

Query  7344  GTGACTAGGGGAGATGGGACTCGGATCCCCTCCCCGAGTCTTGGGTAACTGCGTATGTGG  7403
             |||||||||||||  |||  ||||| |||||||||||| |  |||||||      |||||
Sbjct  2519  GTGACTAGGGGAGTCGGGGTTCGGACCCCCTCCCCGAGCCCAGGGTAACGTTAACTGTGG  2578

Query  7404  AGGGGAAGCC-AGTAAGATTCCTGGTAGACACAGGAGCCCAGTACTCAGTTTTGAATAAG  7462
             ||||||  || | | || ||  |||| || || || ||| |  | ||||| ||||  |||
Sbjct  2579  AGGGGATCCCCACTGAGTTTT-TGGTTGATACCGGGGCCGAACATTCAGTATTGACCAAG  2637

Query  7463  CCCACAG---AGCCCTTATCTCAGAAAACCAGTTTGGTGCAAGGGGCAACTGGGTCCAAG  7519
             || |  |   ||     ||| || |    ||||   |||   ||||| || ||   ||| 
Sbjct  2638  CCTATGGGAAAGATGGGATC-CAAACGGACAGTC--GTGGCTGGGGCGACGGGCAGCAAA  2694

Query  7520  GCTTATCGGTGGACTAGTAGGCGCCAAGTGGACTTAGGCCGCCACCAAGTGACCCACTCC  7579
             | ||| |  ||||| |  | | | |   || |  | || |   | |||||||||||||| 
Sbjct  2695  GTTTACCCTTGGACCACCAAGAGACTTTTGAAAATTGGACAAAAGCAAGTGACCCACTCA  2754

Query  7580  TTCCTAGTTATCCCTGAATGCCCTGCCCCCTTATTGGGGCGCGATCTCCTGACTAAGATC  7639
             ||| | || || || ||||||||||| ||| | || ||  | || ||||| || ||| | 
Sbjct  2755  TTCTTGGTCATACCCGAATGCCCTGCTCCCCTGTTAGGCAGGGACCTCCTCACCAAGCTA  2814

Query  7640  AGGGCTCAGATCCATTTT  7657
             |  ||||| ||||| |||
Sbjct  2815  AAAGCTCAAATCCAGTTT  2832


 Score = 51.8 bits (56),  Expect = 0.001
 Identities = 96/140 (69%), Gaps = 6/140 (4%)
 Strand=Plus/Plus

Query  9404  TCAGCACAGAAGGCCGAACTGATTGCGCTGGCGGAGGCGCTGGAACG---GGCCAAAGGG  9460
             ||||| |||||||||||||| || ||  || |  | ||  |   |||   |||| |||| 
Sbjct  4543  TCAGCTCAGAAGGCCGAACTAATCGCCTTGACACAAGCATT---ACGCTTGGCCGAAGGA  4599

Query  9461  AGACGAGTGACTGTCTACACCGATAGCCGCTACGCCTTTGGCACTGTCCATGTGCATGGC  9520
             | | |  | |   ||||||| || ||| | ||||| |||| ||| |  ||||| || || 
Sbjct  4600  AAAAGCATCAACATCTACACGGACAGCAGGTACGCTTTTGCCACCGCTCATGTTCACGGG  4659

Query  9521  GCTATCTACCGGGAAAGAGG  9540
             ||||| |||    |||||||
Sbjct  4660  GCTATATACAAACAAAGAGG  4679


 Score = 48.2 bits (52),  Expect = 0.013
 Identities = 249/394 (63%), Gaps = 4/394 (1%)
 Strand=Plus/Plus

Query  8792  CCCCGGCTCTGGCATTGCCAGACCCCCTGAAGCCCTTCACTCTCTTTGTTGATGAGAGGA  8851
             |||| || |||||  | || |||| |   ||||| ||  |||| |  || ||||| |   
Sbjct  3938  CCCCCGCCCTGGCCCTTCCGGACCTCACCAAGCCATTTGCTCTGTACGTGGATGAAAAAG  3997

Query  8852  GGGGAATAGCGAAAGGGGTGCTAATGCAGCGTCTGGGGCCCTGGAAACGTCCGGTTGCCT  8911
              |||  | ||    |||||||| |  ||    || || || |||  ||| ||||| || |
Sbjct  3998  AGGGTGTTGCCCGGGGGGTGCTTACTCAAACCCTAGGACCATGGCGACGCCCGGTAGCTT  4057

Query  8912  ATTTATCCAAGAAGCTAGATCCAGTTGCAGCAGGATGGCCC-CGTGCTTAAGGATCATTG  8970
             |  | || || ||  ||||||| || ||    || |||||  | ||| |||     ||||
Sbjct  4058  ACCTGTCAAAAAAATTAGATCCGGTGGCCAGTGGGTGGCCAACTTGCCTAAAAGCAATTG  4117

Query  8971  CGGCAGTAGCCCTAATGGTGAAGGATGCTGATAAACTCACTTTTGGGCAACATCTGAAGG  9030
             |||| ||||| ||  |  | ||||| ||||||||  | ||  | || ||  |  ||  ||
Sbjct  4118  CGGCCGTAGCACTCCTTCTCAAGGACGCTGATAAGTTAACCCTAGGACAGAACGTGTTGG  4177

Query  9031  TAGTAACCCCCCATGCGATCGAGGGGGTCCTGAAATATCCCCCTGGTAGGTGGATGACTA  9090
             |  |  | || ||     | ||  |  |  ||| | | ||||| |   | |||||||| |
Sbjct  4178  TGATTGCACCTCACAACCTGGAAAGCATTGTGAGACAGCCCCCCGACCGATGGATGACAA  4237

Query  9091  ATGCCCGACTAACCCATTACCAAGGACTCTTGCTAGATGCACCCCGGATCATCTTCGCTG  9150
             ||||| |  | |||||||||||| | ||  ||||  ||| |    |  || | | |||  
Sbjct  4238  ATGCCAGGATGACCCATTACCAAAGTCTGCTGCTGAATG-AGAGGGTGTCTTTTGCGC--  4294

Query  9151  AACCCACCGCTCTGAATCCAGCCACCCTGCTGCC  9184
               ||  ||  ||||||||| ||||||||||| ||
Sbjct  4295  CCCCGGCCATTCTGAATCCTGCCACCCTGCTCCC  4328


>NC_009889.1 RD114 retrovirus, complete genome
Length=8406

 Score = 201 bits (222),  Expect = 1e-48
 Identities = 261/359 (73%), Gaps = 14/359 (4%)
 Strand=Plus/Plus

Query  10108  TTGGGAAGTGGATTTTACTGAGGTAAAGCCTGGGAGGTATG---GGTATAAGTACTTGCT  10164
              ||||||| | ||||||||||| |||||||||      ||||   ||||||||||| |  |
Sbjct  5317   TTGGGAAATAGATTTTACTGAAGTAAAGCCTCAC---TATGCGGGGTATAAGTACCTATT  5373

Query  10165  AGTAATGGTTGACACATTTTCGGGCTGGGTGGAAGCCTTCCCCACGAAACGGGAGACTGC  10224
              |||  | || ||||| ||||| || ||||| ||||||| ||||||   || ||| || ||
Sbjct  5374   AGTGTTTGTAGACACCTTTTCAGGATGGGTAGAAGCCTACCCCACCCGACAGGAAACGGC  5433

Query  10225  CCAAGTGGTTGCTAAGGCATTACTAGAAGAAATTATTCCCAGATATGGGGTTCCTGAGGT  10284
               || ||||| || |||    |  ||||||||||  | ||||||| |||  ||||  ||||
Sbjct  5434   ACACGTGGTAGCCAAGAAGATTTTAGAAGAAATCTTCCCCAGATTTGGACTTCCCAAGGT  5493

Query  10285  TTTAGGCTCCGATAACAGCCCAGCTTTCAT----CAGTAACGTCCTACAGGGACTAGCCC  10340
                | || || |||||| | || || ||| |    |||  | |||    |||| || ||| 
Sbjct  5494   AATCGGGTCAGATAACGGGCCGGCCTTCGTTTCCCAGGTAAGTC----AGGGGCTCGCCA  5549

Query  10341  GGGCGATAGGGATCAATTGGAAGTTACATTGTGAATATAATCCCCAGAGCTCAGGGCAGG  10400
              || |  | ||||| |||||||| ||||| |||| |||||  |||||||||||||| ||||
Sbjct  5550   GGACACTGGGGATTAATTGGAAATTACACTGTGCATATAGGCCCCAGAGCTCAGGACAGG  5609

Query  10401  TAGAGAGAATGAATCGGACTCTAAAGGAGACCTTGTCCAAACTAGCCATCGAGACTGGC  10459
              |||| ||||||||| | ||  |||| |||||| |  | ||| |  || | |||||||||
Sbjct  5610   TAGAAAGAATGAATAGAACAATAAAAGAGACCCTTACTAAATTGACCTTAGAGACTGGC  5668


 Score = 156 bits (172),  Expect = 4e-35
 Identities = 302/443 (68%), Gaps = 6/443 (1%)
 Strand=Plus/Plus

Query  6392  CAGTACTGGCCCTTTTCTAGCAGTGATCTGTACAACTGGAAGGCTCAAAACCCTCCTTTA  6451
             || || ||||| || |||  |   ||||| || || |||||  |||| |||||| | || 
Sbjct  1691  CAATATTGGCCATTCTCTGCCTCCGATCTTTATAATTGGAAAACTCATAACCCTTCCTTT  1750

Query  6452  TCTGAGGACCCGAAAGGCCTAACTGACCTGTTCGAGTCTGTCATGCACACACACAGTCCC  6511
             ||  | || ||  | | ||||||    ||| | || ||  || | | |||||||   |||
Sbjct  1751  TCCCAAGAACCCCAGGCCCTAACCTCACTGATAGAATCCATCCTCCTCACACACCAGCCC  1810

Query  6512  ACTTGGGATGATTGCCAGCAGCTTCTTAAGACCTTATTCACCACCGAGGTGCGCGAGCGA  6571
             || ||||| || |||||||| || ||  ||  | | || || || ||||   |  | |||
Sbjct  1811  ACCTGGGACGACTGCCAGCAACTCCTACAGGTCCTTTTGACTACAGAGGAAAGGCAACGA  1870

Query  6572  ATCCTCACCGAGGCCAGAAAAAATGTCCCCGGCGACAACGGACGACCGACGACCTTGC--  6629
              | |||   |||||| | |||||||| || || | |   ||| |     | |||  ||  
Sbjct  1871  GTTCTCCTGGAGGCCCGGAAAAATGTGCCAGG-GCCT--GGAGGCTTTCCAACCCAGCTC  1927

Query  6630  -CGAACCTGATTGAGGAGCGCTTTCCCCTGAATAGACCGGATTGGGACTTTGGGAACGCA  6688
              | ||    || || ||| | |||||||| | | | ||||| ||||||| ||  |  || 
Sbjct  1928  CCCAATGAAATAGATGAGGGGTTTCCCCTTACTCGCCCGGACTGGGACTATGAAACGGCT  1987

Query  6689  GAAGGTAGGGAGCGTCTCCGAGTCTACCGCCAGACTCTTATGGCAGGTCTCCGAGCGGCG  6748
               |||||||||| |||||||| |||| |||||| ||||  |||| ||||||   | ||| 
Sbjct  1988  CCAGGTAGGGAGAGTCTCCGAATCTATCGCCAGGCTCTGTTGGCGGGTCTCAAGGGGGCA  2047

Query  6749  GCACGCCGCCCCACCAATTTGGCCAAGGTAAAGGCTATAATGCAAGGGGAAAATGAAAGC  6808
             | |   || ||||||||||||||||||||||   ||||||| |||||  || | ||||||
Sbjct  2048  GGAAAACGGCCCACCAATTTGGCCAAGGTAAGAACTATAATTCAAGGAAAAGAGGAAAGC  2107

Query  6809  CCGGCCGTGTTTTTAGAACGCCT  6831
             || || |  ||| | ||||| ||
Sbjct  2108  CCCGCAGCCTTTATGGAACGGCT  2130


 Score = 151 bits (167),  Expect = 2e-33
 Identities = 744/1170 (64%), Gaps = 27/1170 (2%)
 Strand=Plus/Plus

Query  7957  CCGCACATTAACCGTTTACTGGAAGCTAGAATACTGAAACCTTGCCATTCTGCCTGGAAC  8016
             || ||||||| | | || || ||   | |  | |||  ||||||||  ||  | ||||| 
Sbjct  3179  CCACACATTACCAGGTTTCTAGAGCTTGGGGTCCTGCGACCTTGCCGCTCACCTTGGAAT  3238

Query  8017  ACCCCACTTCTCCCCGTTAAGAAACCGGGGGGAAAAGATTATAGGCCAGTCCAGGACTTG  8076
             ||||| ||  | || || || ||||| ||       || || ||||| ||||| ||||| 
Sbjct  3239  ACCCCTCTCTTACCAGTGAAAAAACCTGGTACTCGGGACTACAGGCCCGTCCAAGACTTA  3298

Query  8077  AGGGAAGTGAATAAGAGGGTTGAAGACATCCACCCCACGGTCCCCAACCCTTATACCTTA  8136
             |||||||| || || |||  |   || ||||| || ||||||||||| || |||| ||| 
Sbjct  3299  AGGGAAGTCAACAAAAGGACTATGGATATCCATCCTACGGTCCCCAATCCCTATAACTTG  3358

Query  8137  CTAAGTCACT-TGCCCCCTTCACATGTCTGGTATAC--TACCTTAGACCTAAAGGATGCG  8193
             || || |||| ||  |||    |    |||||| ||  |||  | |||||||| ||||| 
Sbjct  3359  CTCAG-CACTCTGAGCCCAGACCGCACCTGGTACACAGTAC--TGGACCTAAAAGATGCA  3415

Query  8194  TTTTTTAGCATAGCCCTGGCACCCAGCAGCCAACACATTTTTGTCTTCGAATGGAATGAT  8253
             || ||| || || || |||| |||   |||||  |  | ||||  ||||||||||  || 
Sbjct  3416  TTCTTTTGCTTACCCTTGGCCCCCCAGAGCCAGGAACTGTTTGCTTTCGAATGGAGGGAC  3475

Query  8254  GGCAATACGAGAACCCCCGGGCAGCTGACCTTGACTAGACTACCGCAAGGCTTCAAAAAC  8313
                 | |   ||| | | || ||  | |||| |||  |  |||| || || |||||||||
Sbjct  3476  CCTGAAAGAGGAATCTCAGGCCAATTAACCTGGACCCGCTTACCCCAGGGGTTCAAAAAC  3535

Query  8314  TCTCCAACTCTGTTTAATGAAGCCCTAAATCAGGATTTGGACTCGTTTCACCAGAGCCAT  8373
             || || ||||| ||| |||| || ||  | ||||      |||   ||  || ||  || 
Sbjct  3536  TCCCCCACTCTCTTTGATGAGGCTCTCCA-CAGGGACCTAACTGACTT--CCGGACTCAA  3592

Query  8374  AATTC---AGTTACGCTCCTGCAGTACGTAGATGACTTGCTTCTGGCGGCCCCCTCCGAA  8430
              |  |   ||| || || || || || || |||||| | |||||||| |||||| | || 
Sbjct  3593  CACCCAGAAGTAACTCTACTCCAATATGTGGATGACCTTCTTCTGGCCGCCCCCACAGAG  3652

Query  8431  GCTGAATGCCGACAGGCCACTGGAGACCTCCTCCAGGAGCTGGGGCAGTTGGGCTATCAG  8490
             |  |  |||  ||  |  ||   | | || || |  ||  ||||  |    || || | |
Sbjct  3653  GAAGCCTGCACACGAGGTACCAAACATCTGCTTCGAGAATTGGGAGACAAAGGATACCGG  3712

Query  8491  GCCAGTGCAAAGAAGGCTCATATATGCAGGCAAAC---AGTCACCTACCTGGGGTATAAA  8547
             ||    || |||||||| || || |||   |||||   ||| ||||| |||||||| | |
Sbjct  3713  GCATCCGCTAAGAAGGCCCAGATTTGC---CAAACCAAAGTAACCTATCTGGGGTACATA  3769

Query  8548  CTGAAAGAAGGAGCCAGATGGCTGA--CAGAGGCCATGAAAGAGACTATTCTTAGACTTC  8605
             || |  || ||    |||||||| |  |   ||| |  | ||| ||| |   | |  |||
Sbjct  3770  CTAAGTGAGGGGAAAAGATGGCTCACCCCTGGGCGA--ATAGAAACTGTGGCTCGCATTC  3827

Query  8606  CAGTCCCGACCTCAGCAC--GAGAGGTCCGTGAGTTTTTAGGGACGACAGGCTACTGCCG  8663
             |   ||   ||  ||| |  ||||||| ||||| ||  | || ||  | || | ||| ||
Sbjct  3828  C--GCCGCCCCAGAGCCCCAGAGAGGTACGTGAATTCCTGGGAACTGCTGGGTTCTGTCG  3885

Query  8664  GCTGTGGATTTTGGGGTATGCTGAAATAGCAAAACCTCTGTATGAGGCAACCAAGGATAA  8723
               | |||||    ||||  |||||  ||||    || || ||||     || || || | 
Sbjct  3886  CTTATGGATACCTGGGTTCGCTGAGCTAGCCGCCCCCCTCTATGCCCTCACGAAAGAGAG  3945

Query  8724  GGTCCCTTGGTCCTGGGGGTCAGACCAACAGAAGGCCTACGATGAACTCAAGGTCGCTCT  8783
              |  || |   |||||  |  | | || |||   ||||  || |  || || |  || ||
Sbjct  3946  TGCACCCTTCACCTGGCAGGAAAAACATCAGTCAGCCTTTGAGGCCCTAAAAGAGGCCCT  4005

Query  8784  CCTAAGAACCCCGGCTCTGGCATTGCCAGACCCCCTGAAGCCCTTCACTCTCTTTGTTGA  8843
             |||     |||||||||| |  ||||||||| ||   |||||||| || |||||  | ||
Sbjct  4006  CCTTTCCGCCCCGGCTCTCGGGTTGCCAGACACCTCCAAGCCCTTTACCCTCTTCATAGA  4065

Query  8844  TGAGAGGAGGGGAATAGCGAAAGGGGTGCTAATGCAGCGTCTGGGGCCCTGGAAACGTCC  8903
              ||||     ||||| || ||||| || ||||  ||    || |||||||||||  | ||
Sbjct  4066  CGAGAAACAAGGAATTGCCAAAGGAGTTCTAACCCAAAAACTAGGGCCCTGGAAGAGACC  4125

Query  8904  GGTTGCCTATTTATCCAAGAAGCTAGATCCAGTTGCAGCAGGATGG-CCCCGTGCTTAAG  8962
              || || ||  | ||||| ||| | || || || ||||| || ||| |||| ||  |  |
Sbjct  4126  AGTAGCATACCTGTCCAAAAAGTTGGACCCTGTGGCAGCGGGGTGGCCCCCATGTCTTCG  4185

Query  8963  GATCATTGCGGCAGTAGCCCTAATGGTGAAGGATGCTGATAAACTCACTTTTGGGCAACA  9022
              ||||| || ||    ||  |  |||| |||||  |||  ||| | ||  |||| || | 
Sbjct  4186  TATCATGGCAGCCACTGCTATGCTGGTCAAGGACTCTGCCAAATTAACCCTTGGACAGCC  4245

Query  9023  TCTGAAGGTAGTAACCCCCCATGCGATCGAGGGGGTCCTGAAATATCCCCCTGGTAGGTG  9082
              || |  ||  | ||||| |||||  | ||||   |  ||    | || || |   | ||
Sbjct  4246  ACTAACTGTTATCACCCCGCATGCTTTAGAGGCCATAGTGCGGCAACCACCAGACCGATG  4305

Query  9083  GATGACTAATGCCCGACTAACCCATTACCA  9112
             ||| || || || || ||||| || |||||
Sbjct  4306  GATAACCAACGCACGCCTAACTCACTACCA  4335


>EU030001.1 RD114 retrovirus isolate SC3C, complete genome
Length=8406

 Score = 201 bits (222),  Expect = 1e-48
 Identities = 261/359 (73%), Gaps = 14/359 (4%)
 Strand=Plus/Plus

Query  10108  TTGGGAAGTGGATTTTACTGAGGTAAAGCCTGGGAGGTATG---GGTATAAGTACTTGCT  10164
              ||||||| | ||||||||||| |||||||||      ||||   ||||||||||| |  |
Sbjct  5317   TTGGGAAATAGATTTTACTGAAGTAAAGCCTCAC---TATGCGGGGTATAAGTACCTATT  5373

Query  10165  AGTAATGGTTGACACATTTTCGGGCTGGGTGGAAGCCTTCCCCACGAAACGGGAGACTGC  10224
              |||  | || ||||| ||||| || ||||| ||||||| ||||||   || ||| || ||
Sbjct  5374   AGTGTTTGTAGACACCTTTTCAGGATGGGTAGAAGCCTACCCCACCCGACAGGAAACGGC  5433

Query  10225  CCAAGTGGTTGCTAAGGCATTACTAGAAGAAATTATTCCCAGATATGGGGTTCCTGAGGT  10284
               || ||||| || |||    |  ||||||||||  | ||||||| |||  ||||  ||||
Sbjct  5434   ACACGTGGTAGCCAAGAAGATTTTAGAAGAAATCTTCCCCAGATTTGGACTTCCCAAGGT  5493

Query  10285  TTTAGGCTCCGATAACAGCCCAGCTTTCAT----CAGTAACGTCCTACAGGGACTAGCCC  10340
                | || || |||||| | || || ||| |    |||  | |||    |||| || ||| 
Sbjct  5494   AATCGGGTCAGATAACGGGCCGGCCTTCGTTTCCCAGGTAAGTC----AGGGGCTCGCCA  5549

Query  10341  GGGCGATAGGGATCAATTGGAAGTTACATTGTGAATATAATCCCCAGAGCTCAGGGCAGG  10400
              || |  | ||||| |||||||| ||||| |||| |||||  |||||||||||||| ||||
Sbjct  5550   GGACACTGGGGATTAATTGGAAATTACACTGTGCATATAGGCCCCAGAGCTCAGGACAGG  5609

Query  10401  TAGAGAGAATGAATCGGACTCTAAAGGAGACCTTGTCCAAACTAGCCATCGAGACTGGC  10459
              |||| ||||||||| | ||  |||| |||||| |  | ||| |  || | |||||||||
Sbjct  5610   TAGAAAGAATGAATAGAACAATAAAAGAGACCCTTACTAAATTGACCTTAGAGACTGGC  5668


 Score = 156 bits (172),  Expect = 4e-35
 Identities = 302/443 (68%), Gaps = 6/443 (1%)
 Strand=Plus/Plus

Query  6392  CAGTACTGGCCCTTTTCTAGCAGTGATCTGTACAACTGGAAGGCTCAAAACCCTCCTTTA  6451
             || || ||||| || |||  |   ||||| || || |||||  |||| |||||| | || 
Sbjct  1691  CAATATTGGCCATTCTCTGCCTCCGATCTTTATAATTGGAAAACTCATAACCCTTCCTTT  1750

Query  6452  TCTGAGGACCCGAAAGGCCTAACTGACCTGTTCGAGTCTGTCATGCACACACACAGTCCC  6511
             ||  | || ||  | | ||||||    ||| | || ||  || | | |||||||   |||
Sbjct  1751  TCCCAAGAACCCCAGGCCCTAACCTCACTGATAGAATCCATCCTCCTCACACACCAGCCC  1810

Query  6512  ACTTGGGATGATTGCCAGCAGCTTCTTAAGACCTTATTCACCACCGAGGTGCGCGAGCGA  6571
             || ||||| || |||||||| || ||  ||  | | || || || ||||   |  | |||
Sbjct  1811  ACCTGGGACGACTGCCAGCAACTCCTACAGGTCCTTTTGACTACAGAGGAAAGGCAACGA  1870

Query  6572  ATCCTCACCGAGGCCAGAAAAAATGTCCCCGGCGACAACGGACGACCGACGACCTTGC--  6629
              | |||   |||||| | |||||||| || || | |   ||| |     | |||  ||  
Sbjct  1871  GTTCTCCTGGAGGCCCGGAAAAATGTGCCAGG-GCCT--GGAGGCTTTCCAACCCAGCTC  1927

Query  6630  -CGAACCTGATTGAGGAGCGCTTTCCCCTGAATAGACCGGATTGGGACTTTGGGAACGCA  6688
              | ||    || || ||| | |||||||| | | | ||||| ||||||| ||  |  || 
Sbjct  1928  CCCAATGAAATAGATGAGGGGTTTCCCCTTACTCGCCCGGACTGGGACTATGAAACGGCT  1987

Query  6689  GAAGGTAGGGAGCGTCTCCGAGTCTACCGCCAGACTCTTATGGCAGGTCTCCGAGCGGCG  6748
               |||||||||| |||||||| |||| |||||| ||||  |||| ||||||   | ||| 
Sbjct  1988  CCAGGTAGGGAGAGTCTCCGAATCTATCGCCAGGCTCTGTTGGCGGGTCTCAAGGGGGCA  2047

Query  6749  GCACGCCGCCCCACCAATTTGGCCAAGGTAAAGGCTATAATGCAAGGGGAAAATGAAAGC  6808
             | |   || ||||||||||||||||||||||   ||||||| |||||  || | ||||||
Sbjct  2048  GGAAAACGGCCCACCAATTTGGCCAAGGTAAGAACTATAATTCAAGGAAAAGAGGAAAGC  2107

Query  6809  CCGGCCGTGTTTTTAGAACGCCT  6831
             || || |  ||| | ||||| ||
Sbjct  2108  CCCGCAGCCTTTATGGAACGGCT  2130


 Score = 151 bits (167),  Expect = 2e-33
 Identities = 744/1170 (64%), Gaps = 27/1170 (2%)
 Strand=Plus/Plus

Query  7957  CCGCACATTAACCGTTTACTGGAAGCTAGAATACTGAAACCTTGCCATTCTGCCTGGAAC  8016
             || ||||||| | | || || ||   | |  | |||  ||||||||  ||  | ||||| 
Sbjct  3179  CCACACATTACCAGGTTTCTAGAGCTTGGGGTCCTGCGACCTTGCCGCTCACCTTGGAAT  3238

Query  8017  ACCCCACTTCTCCCCGTTAAGAAACCGGGGGGAAAAGATTATAGGCCAGTCCAGGACTTG  8076
             ||||| ||  | || || || ||||| ||       || || ||||| ||||| ||||| 
Sbjct  3239  ACCCCTCTCTTACCAGTGAAAAAACCTGGTACTCGGGACTACAGGCCCGTCCAAGACTTA  3298

Query  8077  AGGGAAGTGAATAAGAGGGTTGAAGACATCCACCCCACGGTCCCCAACCCTTATACCTTA  8136
             |||||||| || || |||  |   || ||||| || ||||||||||| || |||| ||| 
Sbjct  3299  AGGGAAGTCAACAAAAGGACTATGGATATCCATCCTACGGTCCCCAATCCCTATAACTTG  3358

Query  8137  CTAAGTCACT-TGCCCCCTTCACATGTCTGGTATAC--TACCTTAGACCTAAAGGATGCG  8193
             || || |||| ||  |||    |    |||||| ||  |||  | |||||||| ||||| 
Sbjct  3359  CTCAG-CACTCTGAGCCCAGACCGCACCTGGTACACAGTAC--TGGACCTAAAAGATGCA  3415

Query  8194  TTTTTTAGCATAGCCCTGGCACCCAGCAGCCAACACATTTTTGTCTTCGAATGGAATGAT  8253
             || ||| || || || |||| |||   |||||  |  | ||||  ||||||||||  || 
Sbjct  3416  TTCTTTTGCTTACCCTTGGCCCCCCAGAGCCAGGAACTGTTTGCTTTCGAATGGAGGGAC  3475

Query  8254  GGCAATACGAGAACCCCCGGGCAGCTGACCTTGACTAGACTACCGCAAGGCTTCAAAAAC  8313
                 | |   ||| | | || ||  | |||| |||  |  |||| || || |||||||||
Sbjct  3476  CCTGAAAGAGGAATCTCAGGCCAATTAACCTGGACCCGCTTACCCCAGGGGTTCAAAAAC  3535

Query  8314  TCTCCAACTCTGTTTAATGAAGCCCTAAATCAGGATTTGGACTCGTTTCACCAGAGCCAT  8373
             || || ||||| ||| |||| || ||  | ||||      |||   ||  || ||  || 
Sbjct  3536  TCCCCCACTCTCTTTGATGAGGCTCTCCA-CAGGGACCTAACTGACTT--CCGGACTCAA  3592

Query  8374  AATTC---AGTTACGCTCCTGCAGTACGTAGATGACTTGCTTCTGGCGGCCCCCTCCGAA  8430
              |  |   ||| || || || || || || |||||| | |||||||| |||||| | || 
Sbjct  3593  CACCCAGAAGTAACTCTACTCCAATATGTGGATGACCTTCTTCTGGCCGCCCCCACAGAG  3652

Query  8431  GCTGAATGCCGACAGGCCACTGGAGACCTCCTCCAGGAGCTGGGGCAGTTGGGCTATCAG  8490
             |  |  |||  ||  |  ||   | | || || |  ||  ||||  |    || || | |
Sbjct  3653  GAAGCCTGCACACGAGGTACCAAACATCTGCTTCGAGAATTGGGAGACAAAGGATACCGG  3712

Query  8491  GCCAGTGCAAAGAAGGCTCATATATGCAGGCAAAC---AGTCACCTACCTGGGGTATAAA  8547
             ||    || |||||||| || || |||   |||||   ||| ||||| |||||||| | |
Sbjct  3713  GCATCCGCTAAGAAGGCCCAGATTTGC---CAAACCAAAGTAACCTATCTGGGGTACATA  3769

Query  8548  CTGAAAGAAGGAGCCAGATGGCTGA--CAGAGGCCATGAAAGAGACTATTCTTAGACTTC  8605
             || |  || ||    |||||||| |  |   ||| |  | ||| ||| |   | |  |||
Sbjct  3770  CTAAGTGAGGGGAAAAGATGGCTCACCCCTGGGCGA--ATAGAAACTGTGGCTCGCATTC  3827

Query  8606  CAGTCCCGACCTCAGCAC--GAGAGGTCCGTGAGTTTTTAGGGACGACAGGCTACTGCCG  8663
             |   ||   ||  ||| |  ||||||| ||||| ||  | || ||  | || | ||| ||
Sbjct  3828  C--GCCGCCCCAGAGCCCCAGAGAGGTACGTGAATTCCTGGGAACTGCTGGGTTCTGTCG  3885

Query  8664  GCTGTGGATTTTGGGGTATGCTGAAATAGCAAAACCTCTGTATGAGGCAACCAAGGATAA  8723
               | |||||    ||||  |||||  ||||    || || ||||     || || || | 
Sbjct  3886  CTTATGGATACCTGGGTTCGCTGAGCTAGCCGCCCCCCTCTATGCCCTCACGAAAGAGAG  3945

Query  8724  GGTCCCTTGGTCCTGGGGGTCAGACCAACAGAAGGCCTACGATGAACTCAAGGTCGCTCT  8783
              |  || |   |||||  |  | | || |||   ||||  || |  || || |  || ||
Sbjct  3946  TGCACCCTTCACCTGGCAGGAAAAACATCAGTCAGCCTTTGAGGCCCTAAAAGAGGCCCT  4005

Query  8784  CCTAAGAACCCCGGCTCTGGCATTGCCAGACCCCCTGAAGCCCTTCACTCTCTTTGTTGA  8843
             |||     |||||||||| |  ||||||||| ||   |||||||| || |||||  | ||
Sbjct  4006  CCTTTCCGCCCCGGCTCTCGGGTTGCCAGACACCTCCAAGCCCTTTACCCTCTTCATAGA  4065

Query  8844  TGAGAGGAGGGGAATAGCGAAAGGGGTGCTAATGCAGCGTCTGGGGCCCTGGAAACGTCC  8903
              ||||     ||||| || ||||| || ||||  ||    || |||||||||||  | ||
Sbjct  4066  CGAGAAACAAGGAATTGCCAAAGGAGTTCTAACCCAAAAACTAGGGCCCTGGAAGAGACC  4125

Query  8904  GGTTGCCTATTTATCCAAGAAGCTAGATCCAGTTGCAGCAGGATGG-CCCCGTGCTTAAG  8962
              || || ||  | ||||| ||| | || || || ||||| || ||| |||| ||  |  |
Sbjct  4126  AGTAGCATACCTGTCCAAAAAGTTGGACCCTGTGGCAGCGGGGTGGCCCCCATGTCTTCG  4185

Query  8963  GATCATTGCGGCAGTAGCCCTAATGGTGAAGGATGCTGATAAACTCACTTTTGGGCAACA  9022
              ||||| || ||    ||  |  |||| |||||  |||  ||| | ||  |||| || | 
Sbjct  4186  TATCATGGCAGCCACTGCTATGCTGGTCAAGGACTCTGCCAAATTAACCCTTGGACAGCC  4245

Query  9023  TCTGAAGGTAGTAACCCCCCATGCGATCGAGGGGGTCCTGAAATATCCCCCTGGTAGGTG  9082
              || |  ||  | ||||| |||||  | ||||   |  ||    | || || |   | ||
Sbjct  4246  ACTAACTGTTATCACCCCGCATGCTTTAGAGGCCATAGTGCGGCAACCACCAGACCGATG  4305

Query  9083  GATGACTAATGCCCGACTAACCCATTACCA  9112
             ||| || || || || ||||| || |||||
Sbjct  4306  GATAACCAACGCACGCCTAACTCACTACCA  4335


>NC_001885.3 Gibbon ape leukemia virus gag, pol, and env genes, 
complete cds
Length=8088

 Score = 195 bits (215),  Expect = 1e-46
 Identities = 383/558 (69%), Gaps = 14/558 (3%)
 Strand=Plus/Plus

Query  6392  CAGTACTGGCCCTTTTCT--AGCAGTGATCTGTACAACTGGAAGGCTCAAAACCCTCCTT  6449
             || || ||||| |||||   |||||  |||| || || |||||  || |  | ||  |||
Sbjct  1267  CAATATTGGCCTTTTTCCTCAGCAG--ATCTTTATAATTGGAAATCTAATCATCCCTCTT  1324

Query  6450  TATCTGAGGACCCGAAAGGCCTAACTGACCTGTTCGAGTCTGTCATGCACACACA-CAGT  6508
             | |||||  ||||   ||| || || |  ||  | |||||| | |||  | | || ||| 
Sbjct  1325  TTTCTGAAAACCCAGCAGGTCTCACGGGGCTCCTTGAGTCTCTTATGTTCTCCCATCAG-  1383

Query  6509  CCCACTTGGGATGATTGCCAGCAGCTTCTTAAGACCTTATTCACCACCGAGGTGCGCGAG  6568
             ||||||||||| |||||||| ||||| ||  |||   | |||||||| ||||  || || 
Sbjct  1384  CCCACTTGGGACGATTGCCAACAGCTCCTACAGATTCTTTTCACCACTGAGGAACGGGAA  1443

Query  6569  CGAATCCTCACCGAGGCCAGAAAAAATGTCCCCGGCGACAACGGACGACCGACG-ACCTT  6627
              |||| |||   |||||| | ||||||||||  || ||||| ||    || ||  | || 
Sbjct  1444  AGAATTCTCCTGGAGGCCCGCAAAAATGTCCTTGGGGACAATGGGGCCCCTACACAGCTC  1503

Query  6628  GCCGAACCTGATTGAGGAGCGCTTTCCCCTGAATAGACCGGATTGGGACTTTGGGAACGC  6687
             |  |||||| ||| | |||  ||| ||||| ||| ||||  | ||||| |     |  ||
Sbjct  1504  GA-GAACCTCATTAATGAGGCCTTCCCCCTCAATCGACCTCACTGGGATTACAACACAGC  1562

Query  6688  AGAAGGTAGGGAGCGTCTCCGAGTCTACCGCCAGACTCTTATGGCAGGTCTCCGAGCGGC  6747
              | ||||||||||||||| |  |||||||||| ||||||  |||||||||||  || |||
Sbjct  1563  CGCAGGTAGGGAGCGTCTTCTGGTCTACCGCCGGACTCTAGTGGCAGGTCTCAAAGGGGC  1622

Query  6748  GGCACGCCGCCCCACCAATTTGGCCAAGGTAAAGGCTATAATGCAAGG---GGAAAATGA  6804
              || || || || ||||||||||| |||||||  |   |  |||| ||   || |   ||
Sbjct  1623  AGCTCGGCGTCCTACCAATTTGGCTAAGGTAAGAGAGGTCTTGCAGGGACCGGCA---GA  1679

Query  6805  AAGCCCGGCCGTGTTTTTAGAACGCCTCTATGATGCTTACAGACAGTACACCCCGTTGGA  6864
             |  |||  | || || |||||||||||    || || || ||    ||||| ||||| ||
Sbjct  1680  ACCCCCTTCGGTTTTCTTAGAACGCCTGATGGAGGCCTATAGGAGATACACTCCGTTTGA  1739

Query  6865  CCCCCTGGCAGAGGAAAACCAGTCGGCTGTAATTATGTCCTTTATAAACCAGGCTGCCCC  6924
              |||    | |||| | | ||| | || ||    ||| |||||||    ||| | |||||
Sbjct  1740  TCCCTCTTCTGAGGGACAACAGGCTGCGGTCGCCATGGCCTTTATCGGACAGTCAGCCCC  1799

Query  6925  AGATATTAGGAAGAAATT  6942
             |||||| | ||| || ||
Sbjct  1800  AGATATCAAGAAAAAGTT  1817


 Score = 187 bits (206),  Expect = 2e-44
 Identities = 269/379 (71%), Gaps = 3/379 (1%)
 Strand=Plus/Plus

Query  10109  TGGGAAGTGGATTTTACTGAGGTAAAGCCTGGGAGGTATGGGTATAAGTACTTGCTAGTA  10168
              ||||| || || || || ||  ||||||||||  |||||||  | |||||  || |||||
Sbjct  4831   TGGGAGGTAGACTTCACAGAAATAAAGCCTGGTCGGTATGGAAACAAGTATCTGTTAGTA  4890

Query  10169  ATGGTTGACACATTTTCGGGCTGGGTGGAAGCCTTCCCCACGAAACGGGAGACTGCCCAA  10228
               |  | || || || || || ||||| ||||| || || || |||   || || |||| |
Sbjct  4891   TTCATAGATACTTTCTCCGGATGGGTAGAAGCTTTTCCTACCAAAACTGAAACGGCCCTA  4950

Query  10229  GTGGTTGCTAAGGCATTACTAGAAGAAATTATTCCCAGATATGGGGTTCCTGAGGTTTTA  10288
               | ||   |||   | || ||||||||||| | ||| | |  ||| | ||| ||||  | 
Sbjct  4951   ATCGTCTGTAAAAAAATATTAGAAGAAATTCTACCCCGCTTCGGGATCCCTAAGGTACTC  5010

Query  10289  GGCTCCGATAACAGCCCAGCTTTCATCAGTAACGTCCTACAGGGACTAGCCCGGGCGATA  10348
              || || || ||  |||| || ||  |   | | ||    |||||||| |||       | 
Sbjct  5011   GGGTCAGACAATGGCCCGGCCTTTGTTGCTCAGGTAAGTCAGGGACTGGCCACTCAACTG  5070

Query  10349  GGGATCAATTGGAAGTTACATTGTGAATATAATCCCCAGAGCTCAGGGCAGGTAGAGAGA  10408
              ||||| |||||||||||||||||||  ||||  |||||||||||||| |||||||| |||
Sbjct  5071   GGGATAAATTGGAAGTTACATTGTGCGTATAGACCCCAGAGCTCAGGTCAGGTAGAAAGA  5130

Query  10409  ATGAATCGGACTCTAAAGGAGACCTTGTCCAAACTAGCCATCGAGACTGGCGG---GGAC  10465
              |||||  | ||  | || ||||||||| ||||| ||||| | ||||| || ||    |||
Sbjct  5131   ATGAACAGAACAATTAAAGAGACCTTGACCAAATTAGCCTTAGAGACCGGTGGAAAAGAC  5190

Query  10466  TGGGTGACCCTCTTACCCT  10484
              |||||||||||| | ||||
Sbjct  5191   TGGGTGACCCTCCTTCCCT  5209


 Score = 80.6 bits (88),  Expect = 2e-12
 Identities = 210/315 (67%), Gaps = 8/315 (3%)
 Strand=Plus/Plus

Query  7347  ACTAGGGGAGATGGGACTCGGATCCCCTCCCCGAGTCTTGGGTAACTGCGTATGTGGAGG  7406
             ||||||||||   ||  ||||| |||||||||||  || |||||||   |  ||||||||
Sbjct  2189  ACTAGGGGAGTCAGGGTTCGGACCCCCTCCCCGAACCTAGGGTAACACTGACTGTGGAGG  2248

Query  7407  GGAAGCC-AGTAAGATTCCTGGTAGACACAGGAGCCCAGTACTCAGTTTTGAATAAGCCC  7465
             |||  || | | || |||||||| ||||| |||||  |  | ||||| ||||   | |||
Sbjct  2249  GGACCCCCATTGAG-TTCCTGGTCGACACCGGAGCTGAACATTCAGTATTGACCCAACCC  2307

Query  7466  ACAGAGCCCTTA---TCTCAGAAAACCAGTTTGGTGCAAGGGGCAACTGGGTCCAAGGCT  7522
             |  |      ||   || ||||    | ||   ||| |||| || || ||   |||||  
Sbjct  2308  ATGGGAAAAGTAGGGTC-CAGACGGACGGTC--GTGGAAGGAGCGACAGGCAGCAAGGTC  2364

Query  7523  TATCGGTGGACTAGTAGGCGCCAAGTGGACTTAGGCCGCCACCAAGTGACCCACTCCTTC  7582
             || |  ||||| |  |   | |   |  |  | || |   | ||||||||||||||||||
Sbjct  2365  TACCCCTGGACCACAAAAAGACTTTTAAAAATTGGACATAAACAAGTGACCCACTCCTTC  2424

Query  7583  CTAGTTATCCCTGAATGCCCTGCCCCCTTATTGGGGCGCGATCTCCTGACTAAGATCAGG  7642
             || || || || || |||||||| ||  | |||||  | || ||||| || ||  | | |
Sbjct  2425  CTGGTCATACCCGAGTGCCCTGCTCCTCTGTTGGGCAGGGACCTCCTAACCAAACTAAAG  2484

Query  7643  GCTCAGATCCATTTT  7657
             || |||||||| |||
Sbjct  2485  GCCCAGATCCAGTTT  2499


 Score = 41.0 bits (44),  Expect = 2.0
 Identities = 61/87 (70%), Gaps = 0/87 (0%)
 Strand=Plus/Plus

Query  5706  GTGGAAGTGAAGAAAGGTAAGTTTGATACATTCTGCTCTGCAGAATGGCCTACTTTTAAT  5765
             |||||| | || || || || |   | || ||||| ||  | || ||||| || ||    
Sbjct  712   GTGGAAATCAAAAAGGGAAAATGGCAGACTTTCTGTTCCTCCGAGTGGCCCACATTCGGC  771

Query  5766  GTGGGCTGGcccccccAGGGAACTTTT  5792
             ||||| ||||| ||  |||||||||||
Sbjct  772   GTGGGGTGGCCACCGGAGGGAACTTTT  798


>M26927.1 Gibbon ape leukemia virus gag, pol, and env genes, complete 
cds
Length=8088

 Score = 195 bits (215),  Expect = 1e-46
 Identities = 383/558 (69%), Gaps = 14/558 (3%)
 Strand=Plus/Plus

Query  6392  CAGTACTGGCCCTTTTCT--AGCAGTGATCTGTACAACTGGAAGGCTCAAAACCCTCCTT  6449
             || || ||||| |||||   |||||  |||| || || |||||  || |  | ||  |||
Sbjct  1267  CAATATTGGCCTTTTTCCTCAGCAG--ATCTTTATAATTGGAAATCTAATCATCCCTCTT  1324

Query  6450  TATCTGAGGACCCGAAAGGCCTAACTGACCTGTTCGAGTCTGTCATGCACACACA-CAGT  6508
             | |||||  ||||   ||| || || |  ||  | |||||| | |||  | | || ||| 
Sbjct  1325  TTTCTGAAAACCCAGCAGGTCTCACGGGGCTCCTTGAGTCTCTTATGTTCTCCCATCAG-  1383

Query  6509  CCCACTTGGGATGATTGCCAGCAGCTTCTTAAGACCTTATTCACCACCGAGGTGCGCGAG  6568
             ||||||||||| |||||||| ||||| ||  |||   | |||||||| ||||  || || 
Sbjct  1384  CCCACTTGGGACGATTGCCAACAGCTCCTACAGATTCTTTTCACCACTGAGGAACGGGAA  1443

Query  6569  CGAATCCTCACCGAGGCCAGAAAAAATGTCCCCGGCGACAACGGACGACCGACG-ACCTT  6627
              |||| |||   |||||| | ||||||||||  || ||||| ||    || ||  | || 
Sbjct  1444  AGAATTCTCCTGGAGGCCCGCAAAAATGTCCTTGGGGACAATGGGGCCCCTACACAGCTC  1503

Query  6628  GCCGAACCTGATTGAGGAGCGCTTTCCCCTGAATAGACCGGATTGGGACTTTGGGAACGC  6687
             |  |||||| ||| | |||  ||| ||||| ||| ||||  | ||||| |     |  ||
Sbjct  1504  GA-GAACCTCATTAATGAGGCCTTCCCCCTCAATCGACCTCACTGGGATTACAACACAGC  1562

Query  6688  AGAAGGTAGGGAGCGTCTCCGAGTCTACCGCCAGACTCTTATGGCAGGTCTCCGAGCGGC  6747
              | ||||||||||||||| |  |||||||||| ||||||  |||||||||||  || |||
Sbjct  1563  CGCAGGTAGGGAGCGTCTTCTGGTCTACCGCCGGACTCTAGTGGCAGGTCTCAAAGGGGC  1622

Query  6748  GGCACGCCGCCCCACCAATTTGGCCAAGGTAAAGGCTATAATGCAAGG---GGAAAATGA  6804
              || || || || ||||||||||| |||||||  |   |  |||| ||   || |   ||
Sbjct  1623  AGCTCGGCGTCCTACCAATTTGGCTAAGGTAAGAGAGGTCTTGCAGGGACCGGCA---GA  1679

Query  6805  AAGCCCGGCCGTGTTTTTAGAACGCCTCTATGATGCTTACAGACAGTACACCCCGTTGGA  6864
             |  |||  | || || |||||||||||    || || || ||    ||||| ||||| ||
Sbjct  1680  ACCCCCTTCGGTTTTCTTAGAACGCCTGATGGAGGCCTATAGGAGATACACTCCGTTTGA  1739

Query  6865  CCCCCTGGCAGAGGAAAACCAGTCGGCTGTAATTATGTCCTTTATAAACCAGGCTGCCCC  6924
              |||    | |||| | | ||| | || ||    ||| |||||||    ||| | |||||
Sbjct  1740  TCCCTCTTCTGAGGGACAACAGGCTGCGGTCGCCATGGCCTTTATCGGACAGTCAGCCCC  1799

Query  6925  AGATATTAGGAAGAAATT  6942
             |||||| | ||| || ||
Sbjct  1800  AGATATCAAGAAAAAGTT  1817


 Score = 187 bits (206),  Expect = 2e-44
 Identities = 269/379 (71%), Gaps = 3/379 (1%)
 Strand=Plus/Plus

Query  10109  TGGGAAGTGGATTTTACTGAGGTAAAGCCTGGGAGGTATGGGTATAAGTACTTGCTAGTA  10168
              ||||| || || || || ||  ||||||||||  |||||||  | |||||  || |||||
Sbjct  4831   TGGGAGGTAGACTTCACAGAAATAAAGCCTGGTCGGTATGGAAACAAGTATCTGTTAGTA  4890

Query  10169  ATGGTTGACACATTTTCGGGCTGGGTGGAAGCCTTCCCCACGAAACGGGAGACTGCCCAA  10228
               |  | || || || || || ||||| ||||| || || || |||   || || |||| |
Sbjct  4891   TTCATAGATACTTTCTCCGGATGGGTAGAAGCTTTTCCTACCAAAACTGAAACGGCCCTA  4950

Query  10229  GTGGTTGCTAAGGCATTACTAGAAGAAATTATTCCCAGATATGGGGTTCCTGAGGTTTTA  10288
               | ||   |||   | || ||||||||||| | ||| | |  ||| | ||| ||||  | 
Sbjct  4951   ATCGTCTGTAAAAAAATATTAGAAGAAATTCTACCCCGCTTCGGGATCCCTAAGGTACTC  5010

Query  10289  GGCTCCGATAACAGCCCAGCTTTCATCAGTAACGTCCTACAGGGACTAGCCCGGGCGATA  10348
              || || || ||  |||| || ||  |   | | ||    |||||||| |||       | 
Sbjct  5011   GGGTCAGACAATGGCCCGGCCTTTGTTGCTCAGGTAAGTCAGGGACTGGCCACTCAACTG  5070

Query  10349  GGGATCAATTGGAAGTTACATTGTGAATATAATCCCCAGAGCTCAGGGCAGGTAGAGAGA  10408
              ||||| |||||||||||||||||||  ||||  |||||||||||||| |||||||| |||
Sbjct  5071   GGGATAAATTGGAAGTTACATTGTGCGTATAGACCCCAGAGCTCAGGTCAGGTAGAAAGA  5130

Query  10409  ATGAATCGGACTCTAAAGGAGACCTTGTCCAAACTAGCCATCGAGACTGGCGG---GGAC  10465
              |||||  | ||  | || ||||||||| ||||| ||||| | ||||| || ||    |||
Sbjct  5131   ATGAACAGAACAATTAAAGAGACCTTGACCAAATTAGCCTTAGAGACCGGTGGAAAAGAC  5190

Query  10466  TGGGTGACCCTCTTACCCT  10484
              |||||||||||| | ||||
Sbjct  5191   TGGGTGACCCTCCTTCCCT  5209


 Score = 80.6 bits (88),  Expect = 2e-12
 Identities = 210/315 (67%), Gaps = 8/315 (3%)
 Strand=Plus/Plus

Query  7347  ACTAGGGGAGATGGGACTCGGATCCCCTCCCCGAGTCTTGGGTAACTGCGTATGTGGAGG  7406
             ||||||||||   ||  ||||| |||||||||||  || |||||||   |  ||||||||
Sbjct  2189  ACTAGGGGAGTCAGGGTTCGGACCCCCTCCCCGAACCTAGGGTAACACTGACTGTGGAGG  2248

Query  7407  GGAAGCC-AGTAAGATTCCTGGTAGACACAGGAGCCCAGTACTCAGTTTTGAATAAGCCC  7465
             |||  || | | || |||||||| ||||| |||||  |  | ||||| ||||   | |||
Sbjct  2249  GGACCCCCATTGAG-TTCCTGGTCGACACCGGAGCTGAACATTCAGTATTGACCCAACCC  2307

Query  7466  ACAGAGCCCTTA---TCTCAGAAAACCAGTTTGGTGCAAGGGGCAACTGGGTCCAAGGCT  7522
             |  |      ||   || ||||    | ||   ||| |||| || || ||   |||||  
Sbjct  2308  ATGGGAAAAGTAGGGTC-CAGACGGACGGTC--GTGGAAGGAGCGACAGGCAGCAAGGTC  2364

Query  7523  TATCGGTGGACTAGTAGGCGCCAAGTGGACTTAGGCCGCCACCAAGTGACCCACTCCTTC  7582
             || |  ||||| |  |   | |   |  |  | || |   | ||||||||||||||||||
Sbjct  2365  TACCCCTGGACCACAAAAAGACTTTTAAAAATTGGACATAAACAAGTGACCCACTCCTTC  2424

Query  7583  CTAGTTATCCCTGAATGCCCTGCCCCCTTATTGGGGCGCGATCTCCTGACTAAGATCAGG  7642
             || || || || || |||||||| ||  | |||||  | || ||||| || ||  | | |
Sbjct  2425  CTGGTCATACCCGAGTGCCCTGCTCCTCTGTTGGGCAGGGACCTCCTAACCAAACTAAAG  2484

Query  7643  GCTCAGATCCATTTT  7657
             || |||||||| |||
Sbjct  2485  GCCCAGATCCAGTTT  2499


 Score = 41.0 bits (44),  Expect = 2.0
 Identities = 61/87 (70%), Gaps = 0/87 (0%)
 Strand=Plus/Plus

Query  5706  GTGGAAGTGAAGAAAGGTAAGTTTGATACATTCTGCTCTGCAGAATGGCCTACTTTTAAT  5765
             |||||| | || || || || |   | || ||||| ||  | || ||||| || ||    
Sbjct  712   GTGGAAATCAAAAAGGGAAAATGGCAGACTTTCTGTTCCTCCGAGTGGCCCACATTCGGC  771

Query  5766  GTGGGCTGGcccccccAGGGAACTTTT  5792
             ||||| ||||| ||  |||||||||||
Sbjct  772   GTGGGGTGGCCACCGGAGGGAACTTTT  798


>NC_009424.5 Woolly monkey sarcoma virus
Length=5779

 Score = 182 bits (201),  Expect = 9e-43
 Identities = 450/674 (67%), Gaps = 18/674 (3%)
 Strand=Plus/Plus

Query  6392  CAGTACTGGCCCTTTTCT--AGCAGTGATCTGTACAACTGGAAGGCTCAAAACCCTCCTT  6449
             || || ||||| |||||   |||||  |||| || || |||||  || |  | ||| | |
Sbjct  2037  CAATATTGGCCTTTTTCCTCAGCAG--ATCTTTATAATTGGAAATCTAACCATCCTTCCT  2094

Query  6450  TATCTGAGGACCCGAAAGGCCTAACTGACCTGTTCGAGTCTGTCATGCACACACA-CAGT  6508
             | |||||  | ||   ||| || || |  ||  | |||||| | |||    | || ||| 
Sbjct  2095  TTTCTGAAAATCCAGCAGGACTCACGGGGCTCCTTGAGTCTCTTATGTTTTCTCATCAG-  2153

Query  6509  CCCACTTGGGATGATTGCCAGCAGCTTCTTAAGACCTTATTCACCACCGAGGTGCGCGAG  6568
             ||||||||||| |||||||| ||||| ||  |||   | |||||||| |||| ||| || 
Sbjct  2154  CCCACTTGGGACGATTGCCAACAGCTCCTACAGATTCTCTTCACCACTGAGGAGCGGGAA  2213

Query  6569  CGAATCCTCACCGAGGCCAGAAAAAATGTCCCCGGCGACAACGGACGACCGACG-ACCTT  6627
              | || |||   |||||| | || |||||||  || ||||||||    || ||  | || 
Sbjct  2214  AGGATTCTCCTGGAGGCCCGCAAGAATGTCCTTGGGGACAACGGGGCCCCTACTCAACTC  2273

Query  6628  GCCGAACCTGATTGAGGAGCGCTTTCCCCTGAATAGACCGGATTGGGACTTTGGGAACGC  6687
             |  |||||| ||| | |||  ||| ||||| ||| ||||  | ||||| |     |  ||
Sbjct  2274  GA-GAACCTCATTAATGAGGCCTTCCCCCTCAATCGACCTCAGTGGGATTACAACACGGC  2332

Query  6688  AGAAGGTAGGGAGCGTCTCCGAGTCTACCGCCAGACTCTTATGGCAGGTCTCCGAGCGGC  6747
              | |||||||||||  ||||  |||||||||| ||||||  |||||||||||  || |||
Sbjct  2333  CGCAGGTAGGGAGCTGCTCCTGGTCTACCGCCGGACTCTAGTGGCAGGTCTCAAAGGGGC  2392

Query  6748  GGCACGCCGCCCCACCAATTTGGCCAAGGTAAAGGCTATAATGCAAGG---GGAAAATGA  6804
              || || |||||||| |||||||| |||||||  |   |  |||| ||   || |   ||
Sbjct  2393  AGCTCGGCGCCCCACTAATTTGGCTAAGGTAAGAGAGGTCTTGCAGGGACCGGCA---GA  2449

Query  6805  AAGCCCGGCCGTGTTTTTAGAACGCCTCTATGATGCTTACAGACAGTACACCCCGTTGGA  6864
             |  |||  | || || |||||||||||    || || || ||    ||||| ||||| ||
Sbjct  2450  ACCCCCTTCGGTTTTCTTAGAACGCCTAATGGAGGCCTATAGGAGATACACTCCGTTTGA  2509

Query  6865  CCCCCTGGCAGAGGAAAACCAGTCGGCTGTAATTATGTCCTTTATAAACCAGGCTGCCCC  6924
             ||||   | |||||   | ||| | || ||    | | |||| |     ||| | |||||
Sbjct  2510  CCCCTCAGAAGAGGGGCAGCAGGCTGCGGTTGCCACGGCCTTCACCGGACAGTCAGCCCC  2569

Query  6925  AGATATTAGGAAGAAATTGTACAAACAGGAGGGACTGGGAGAGATGTCCATTCGGGATTT  6984
             |||||| | ||| || ||  | |  |  ||||| ||   |||    ||| | |  |||||
Sbjct  2570  AGATATCAAGAAAAAGTTACAGAGGCTAGAGGGGCTCCAAGATTATTCCTTACAAGATTT  2629

Query  6985  AAAGAAAGTAGCGGAGAGAGTCTTCAACACTCGAGAGACTCCCGAAGAAAGGGAGGATAG  7044
             |  || ||  || ||||  || | | |||   |||||||    ||||||||  |    ||
Sbjct  2630  AGTGAGAGAGGCAGAGAAGGTGTACCACAAGAGAGAGACAGAAGAAGAAAGACA----AG  2685

Query  7045  AATTAGAAAAGAAA  7058
             ||  ||||||||||
Sbjct  2686  AAAGAGAAAAGAAA  2699


 Score = 166 bits (183),  Expect = 7e-38
 Identities = 267/379 (70%), Gaps = 15/379 (4%)
 Strand=Plus/Plus

Query  10109  TGGGAAGTGGATTTTACTGAGGTAAAGCCTGGGAGGTATGGGTATAAGTACTTGCTAGTA  10168
              ||||| || || || || || || ||||||||  |||||||  | | |||  |||| |||
Sbjct  2927   TGGGAGGTAGACTTCACAGAAGTGAAGCCTGGCCGGTATGGAAACAGGTATCTGCTGGTA  2986

Query  10169  ATGGTTGACACATTTTCGGGCTGGGTGGAAGCCTTCCCCACGAAACGGGAGACTGCCCAA  10228
               |  | || || ||||| || ||||| ||||| || || || |||   || || ||||  
Sbjct  2987   TTCATAGATACTTTTTCCGGATGGGTAGAAGCTTTTCCTACCAAAACTGAAACGGCCCTG  3046

Query  10229  GTGGTTGCTAAGGCATTACTAGAAGAAATTATTCCCAGATATGGGGTTCCTGAGGTTTTA  10288
                 ||  ||   |||     ||| |||||| | ||| | | | || | ||| ||||  | 
Sbjct  3047   ACCGT--CT---GCA-----AGA-GAAATTCTACCCCGCT-TCGGATCCCTAAGGTACTC  3094

Query  10289  GGCTCCGATAACAGCCCAGCTTTCATCAGTAACGTCCTACAGGGACTAGCCCGGGCGATA  10348
              || || || ||  ||||||| ||  |   | | ||    |||||||| |||       | 
Sbjct  3095   GGGTCAGACAATGGCCCAGCCTTTGTTGCTCAGGTAAGTCAGGGACTGGCCACTCAACTG  3154

Query  10349  GGGATCAATTGGAAGTTACATTGTGAATATAATCCCCAGAGCTCAGGGCAGGTAGAGAGA  10408
              ||||| |||||||||||||||||||  ||||  |||||||||||||| ||||||||||||
Sbjct  3155   GGGATAAATTGGAAGTTACATTGTGCGTATAGACCCCAGAGCTCAGGTCAGGTAGAGAGA  3214

Query  10409  ATGAATCGGACTCTAAAGGAGACCTTGTCCAAACTAGCCATCGAGACTGGCGG---GGAC  10465
              |||||  ||||  | |||||||||||| ||||| ||||| | ||||| || ||    |||
Sbjct  3215   ATGAACAGGACAATCAAGGAGACCTTGACCAAATTAGCCTTAGAGACCGGTGGAAAAGAC  3274

Query  10466  TGGGTGACCCTCTTACCCT  10484
              |||||| ||||| | ||||
Sbjct  3275   TGGGTGGCCCTCCTTCCCT  3293


 Score = 39.2 bits (42),  Expect = 7.0
 Identities = 56/78 (72%), Gaps = 1/78 (1%)
 Strand=Plus/Plus

Query  5716  AGAAAGGTAAGTTTG-ATACATTCTGCTCTGCAGAATGGCCTACTTTTAATGTGGGCTGG  5774
             ||||||| ||  | | | || ||||| ||  | || ||||| || ||    ||||| |||
Sbjct  1488  AGAAAGGAAAAATGGCAGACTTTCTGTTCCTCCGAGTGGCCCACATTCGGCGTGGGGTGG  1547

Query  5775  cccccccAGGGAACTTTT  5792
             || ||  |||||||||||
Sbjct  1548  CCGCCGGAGGGAACTTTT  1565


>V01201.1 Simian sarcoma virus proviral sequence with genes coding 
for envelope protein (env) and polymerase (pol)
Length=5779

 Score = 182 bits (201),  Expect = 9e-43
 Identities = 450/674 (67%), Gaps = 18/674 (3%)
 Strand=Plus/Plus

Query  6392  CAGTACTGGCCCTTTTCT--AGCAGTGATCTGTACAACTGGAAGGCTCAAAACCCTCCTT  6449
             || || ||||| |||||   |||||  |||| || || |||||  || |  | ||| | |
Sbjct  2037  CAATATTGGCCTTTTTCCTCAGCAG--ATCTTTATAATTGGAAATCTAACCATCCTTCCT  2094

Query  6450  TATCTGAGGACCCGAAAGGCCTAACTGACCTGTTCGAGTCTGTCATGCACACACA-CAGT  6508
             | |||||  | ||   ||| || || |  ||  | |||||| | |||    | || ||| 
Sbjct  2095  TTTCTGAAAATCCAGCAGGACTCACGGGGCTCCTTGAGTCTCTTATGTTTTCTCATCAG-  2153

Query  6509  CCCACTTGGGATGATTGCCAGCAGCTTCTTAAGACCTTATTCACCACCGAGGTGCGCGAG  6568
             ||||||||||| |||||||| ||||| ||  |||   | |||||||| |||| ||| || 
Sbjct  2154  CCCACTTGGGACGATTGCCAACAGCTCCTACAGATTCTCTTCACCACTGAGGAGCGGGAA  2213

Query  6569  CGAATCCTCACCGAGGCCAGAAAAAATGTCCCCGGCGACAACGGACGACCGACG-ACCTT  6627
              | || |||   |||||| | || |||||||  || ||||||||    || ||  | || 
Sbjct  2214  AGGATTCTCCTGGAGGCCCGCAAGAATGTCCTTGGGGACAACGGGGCCCCTACTCAACTC  2273

Query  6628  GCCGAACCTGATTGAGGAGCGCTTTCCCCTGAATAGACCGGATTGGGACTTTGGGAACGC  6687
             |  |||||| ||| | |||  ||| ||||| ||| ||||  | ||||| |     |  ||
Sbjct  2274  GA-GAACCTCATTAATGAGGCCTTCCCCCTCAATCGACCTCAGTGGGATTACAACACGGC  2332

Query  6688  AGAAGGTAGGGAGCGTCTCCGAGTCTACCGCCAGACTCTTATGGCAGGTCTCCGAGCGGC  6747
              | |||||||||||  ||||  |||||||||| ||||||  |||||||||||  || |||
Sbjct  2333  CGCAGGTAGGGAGCTGCTCCTGGTCTACCGCCGGACTCTAGTGGCAGGTCTCAAAGGGGC  2392

Query  6748  GGCACGCCGCCCCACCAATTTGGCCAAGGTAAAGGCTATAATGCAAGG---GGAAAATGA  6804
              || || |||||||| |||||||| |||||||  |   |  |||| ||   || |   ||
Sbjct  2393  AGCTCGGCGCCCCACTAATTTGGCTAAGGTAAGAGAGGTCTTGCAGGGACCGGCA---GA  2449

Query  6805  AAGCCCGGCCGTGTTTTTAGAACGCCTCTATGATGCTTACAGACAGTACACCCCGTTGGA  6864
             |  |||  | || || |||||||||||    || || || ||    ||||| ||||| ||
Sbjct  2450  ACCCCCTTCGGTTTTCTTAGAACGCCTAATGGAGGCCTATAGGAGATACACTCCGTTTGA  2509

Query  6865  CCCCCTGGCAGAGGAAAACCAGTCGGCTGTAATTATGTCCTTTATAAACCAGGCTGCCCC  6924
             ||||   | |||||   | ||| | || ||    | | |||| |     ||| | |||||
Sbjct  2510  CCCCTCAGAAGAGGGGCAGCAGGCTGCGGTTGCCACGGCCTTCACCGGACAGTCAGCCCC  2569

Query  6925  AGATATTAGGAAGAAATTGTACAAACAGGAGGGACTGGGAGAGATGTCCATTCGGGATTT  6984
             |||||| | ||| || ||  | |  |  ||||| ||   |||    ||| | |  |||||
Sbjct  2570  AGATATCAAGAAAAAGTTACAGAGGCTAGAGGGGCTCCAAGATTATTCCTTACAAGATTT  2629

Query  6985  AAAGAAAGTAGCGGAGAGAGTCTTCAACACTCGAGAGACTCCCGAAGAAAGGGAGGATAG  7044
             |  || ||  || ||||  || | | |||   |||||||    ||||||||  |    ||
Sbjct  2630  AGTGAGAGAGGCAGAGAAGGTGTACCACAAGAGAGAGACAGAAGAAGAAAGACA----AG  2685

Query  7045  AATTAGAAAAGAAA  7058
             ||  ||||||||||
Sbjct  2686  AAAGAGAAAAGAAA  2699


 Score = 166 bits (183),  Expect = 7e-38
 Identities = 267/379 (70%), Gaps = 15/379 (4%)
 Strand=Plus/Plus

Query  10109  TGGGAAGTGGATTTTACTGAGGTAAAGCCTGGGAGGTATGGGTATAAGTACTTGCTAGTA  10168
              ||||| || || || || || || ||||||||  |||||||  | | |||  |||| |||
Sbjct  2927   TGGGAGGTAGACTTCACAGAAGTGAAGCCTGGCCGGTATGGAAACAGGTATCTGCTGGTA  2986

Query  10169  ATGGTTGACACATTTTCGGGCTGGGTGGAAGCCTTCCCCACGAAACGGGAGACTGCCCAA  10228
               |  | || || ||||| || ||||| ||||| || || || |||   || || ||||  
Sbjct  2987   TTCATAGATACTTTTTCCGGATGGGTAGAAGCTTTTCCTACCAAAACTGAAACGGCCCTG  3046

Query  10229  GTGGTTGCTAAGGCATTACTAGAAGAAATTATTCCCAGATATGGGGTTCCTGAGGTTTTA  10288
                 ||  ||   |||     ||| |||||| | ||| | | | || | ||| ||||  | 
Sbjct  3047   ACCGT--CT---GCA-----AGA-GAAATTCTACCCCGCT-TCGGATCCCTAAGGTACTC  3094

Query  10289  GGCTCCGATAACAGCCCAGCTTTCATCAGTAACGTCCTACAGGGACTAGCCCGGGCGATA  10348
              || || || ||  ||||||| ||  |   | | ||    |||||||| |||       | 
Sbjct  3095   GGGTCAGACAATGGCCCAGCCTTTGTTGCTCAGGTAAGTCAGGGACTGGCCACTCAACTG  3154

Query  10349  GGGATCAATTGGAAGTTACATTGTGAATATAATCCCCAGAGCTCAGGGCAGGTAGAGAGA  10408
              ||||| |||||||||||||||||||  ||||  |||||||||||||| ||||||||||||
Sbjct  3155   GGGATAAATTGGAAGTTACATTGTGCGTATAGACCCCAGAGCTCAGGTCAGGTAGAGAGA  3214

Query  10409  ATGAATCGGACTCTAAAGGAGACCTTGTCCAAACTAGCCATCGAGACTGGCGG---GGAC  10465
              |||||  ||||  | |||||||||||| ||||| ||||| | ||||| || ||    |||
Sbjct  3215   ATGAACAGGACAATCAAGGAGACCTTGACCAAATTAGCCTTAGAGACCGGTGGAAAAGAC  3274

Query  10466  TGGGTGACCCTCTTACCCT  10484
              |||||| ||||| | ||||
Sbjct  3275   TGGGTGGCCCTCCTTCCCT  3293


 Score = 39.2 bits (42),  Expect = 7.0
 Identities = 56/78 (72%), Gaps = 1/78 (1%)
 Strand=Plus/Plus

Query  5716  AGAAAGGTAAGTTTG-ATACATTCTGCTCTGCAGAATGGCCTACTTTTAATGTGGGCTGG  5774
             ||||||| ||  | | | || ||||| ||  | || ||||| || ||    ||||| |||
Sbjct  1488  AGAAAGGAAAAATGGCAGACTTTCTGTTCCTCCGAGTGGCCCACATTCGGCGTGGGGTGG  1547

Query  5775  cccccccAGGGAACTTTT  5792
             || ||  |||||||||||
Sbjct  1548  CCGCCGGAGGGAACTTTT  1565


>NC_001940.1 Feline leukemia virus, complete genome
Length=8448

 Score = 160 bits (177),  Expect = 3e-36
 Identities = 305/448 (68%), Gaps = 11/448 (2%)
 Strand=Plus/Plus

Query  10108  TTGGGAAGTGGATTTTACTGAGGTAAAGCCTGGGAGGTATGGGTATAAGTACTTGCTAGT  10167
              ||||||||| || || |||||  | ||||| || | |||||| ||||| ||| |  | ||
Sbjct  5160   TTGGGAAGTAGACTTCACTGAAATCAAGCCAGGAATGTATGGATATAAATACCTCTTGGT  5219

Query  10168  AATGGTTGACACATTTTCGGGCTGGGTGGAAGCCTTCCCCACGAAACGGGAGACTGCCCA  10227
                |  | || || || || |||||||  ||||| | |||| | ||||  || || ||  |
Sbjct  5220   GTTCATAGATACCTTCTCTGGCTGGGCCGAAGCTTACCCCGCCAAACATGAAACAGCAAA  5279

Query  10228  AGTGGTTGCTAAGGCATTACTAGAAGAAATTATTCCCAGATATGGGGTTCCTGAGGTTTT  10287
              ||| ||||| |||  | |  ||||||||||| ||||| | || ||| | ||| |||| ||
Sbjct  5280   AGTTGTTGCCAAGAAACTCTTAGAAGAAATTTTTCCCCGCTACGGGATCCCTCAGGTATT  5339

Query  10288  AGGCTCCGATAACAGCCCAGCTTTCAT----CAGTAACGTCCTACAGGGACTAGCCCGGG  10343
               || || |||||  | || || || ||    |||  | |||   | | | | | ||    
Sbjct  5340   GGGTTCAGATAATGGACCCGCCTTTATCTCCCAGGTAAGTCAGTCTGTGGCCACCC----  5395

Query  10344  CGATAGGGATCAATTGGAAGTTACATTGTGAATATAATCCCCAGAGCTCAGGGCAGGTAG  10403
                 | ||||| ||||||||||||||||||| |||    ||||| || ||||| |||||||
Sbjct  5396   TACTGGGGATTAATTGGAAGTTACATTGTGCATACCGACCCCAAAGTTCAGGTCAGGTAG  5455

Query  10404  AGAGAATGAATCGGACTCTAAAGGAGACCTTGTCCAAACTAGCCATCGAGACTGGC---G  10460
              | ||||||||| |  |  | |||||||| ||  | ||| || |  | || ||||||    
Sbjct  5456   AAAGAATGAATAGATCAATTAAGGAGACTTTAACTAAATTAACGCTAGAAACTGGCTCTA  5515

Query  10461  GGGACTGGGTGACCCTCTTACCCTATGCCATCTTCCGGGTCCGGAACTCACCATATGTAC  10520
               ||| ||||||  |||| | |||   |   | | |||||| || ||| | |||      |
Sbjct  5516   AGGATTGGGTGCTCCTCCTGCCCCTGGTTTTATACCGGGTACGTAACACGCCAGGCCCCC  5575

Query  10521  ATGGTTTGACACCTTTCGAAATTCTGTA  10548
              | || || || ||||| ||||| |||||
Sbjct  5576   ACGGGTTAACTCCTTTTGAAATCCTGTA  5603


 Score = 156 bits (172),  Expect = 4e-35
 Identities = 658/1023 (64%), Gaps = 21/1023 (2%)
 Strand=Plus/Plus

Query  7987  ATACTGAAACCTTGCCATTCTGCCTGGAACACCCCACTTCTCCCCGTTAAGAAACCGGGG  8046
             || || || || ||||| ||  | ||||| || ||  |  | || |||||||| || |||
Sbjct  3040  ATCCTCAAGCCCTGCCAGTCCCCATGGAATACACCCTTATTACCTGTTAAGAAGCCAGGG  3099

Query  8047  GGAAAAGATTATAGGCCAGTCCAGGACTTGAGGGAAGTGAATAAGAGGGTTGAAGACATC  8106
                 | ||||| || ||||| |||||||| || ||||| || || || || |||||||||
Sbjct  3100  ACCGAGGATTACAGACCAGTGCAGGACTTAAGAGAAGTAAACAAAAGAGTGGAAGACATC  3159

Query  8107  CACCCCACGGTCCCCAACCCTTATACCTTACTAAGTCACTTGCCCCCTTCACATGTCTGG  8166
             || || || || || || || |||| | | || ||   | | || || || ||    |||
Sbjct  3160  CATCCTACTGTGCCAAATCCATATAACCTCCTTAGCACCCTCCCGCCGTCTCACCCTTGG  3219

Query  8167  TATACTACCTTAGACCTAAAGGATGCGTTTTTTAGCATAGCCCTGGCACCCAG-CAGCCA  8225
             || |||  | ||||  |||| || || |||||  || | ||     ||| | |  || ||
Sbjct  3220  TACACTGTCCTAGATTTAAAAGACGCTTTTTTCTGCCT-GCGACTACACTCTGAGAGTCA  3278

Query  8226  ACACATTTTTGTCTTCGAATGGAATGATGGCAATACGAGAAC-CCCCGGGCAGCTGACCT  8284
             |    ||||||  || |||||||  |||  ||  |  || ||   | |||||||| ||||
Sbjct  3279  ATTACTTTTTGCATTTGAATGGAGAGAT-CCAGAAATAGGACTGTCAGGGCAGCTAACCT  3337

Query  8285  TGACTAGACTACCGCAAGGCTTCAAAAACTCTCCAACTCTGTTTAATGAAGCCCT-AAAT  8343
              |||  | || || ||||| ||||| ||    || || || ||| |||| |||||  | |
Sbjct  3338  GGACACGCCTTCCTCAAGGGTTCAAGAATAGCCCCACCCTATTTGATGAGGCCCTGCACT  3397

Query  8344  CAGGATTTGGACTCGTTTCA----CCAGAGCCATAATTCAGTTACGCTCCTGCAGTACGT  8399
             || ||  ||| |   |||||       |  ||    |  |||    ||||| || || ||
Sbjct  3398  CA-GACCTGG-CCGATTTCAGGGTAAGGTACCCGGCTCTAGT---CCTCCTACAATATGT  3452

Query  8400  AGATGACTTGCTTCTGGCGGCCCCCTCCGAAGCTGAATGCCGACAGGCCACTGGAGACCT  8459
             ||||||| |  | ||||| ||  |  ||    |||||||||   | |  |||   |  ||
Sbjct  3453  AGATGACCTCTTGCTGGCTGCGGCAACCAGGACTGAATGCCTGGAAGGGACTAAGGCACT  3512

Query  8460  CCTCCAGGAGCTGGGGCAGT-TGGGCTATCAGGCCAGTGCAAAGAAGGCTCATATATGCA  8518
             |||  | ||  | ||||| |  ||| || |  |||  |||||||||||| || || ||| 
Sbjct  3513  CCTTGA-GACTTTGGGCAATAAGGGGTACCGAGCCTCTGCAAAGAAGGCCCAAATTTGCC  3571

Query  8519  GGCAAACAGTCACCTACCTGGGGTATAAACTGAAAGAAGGAGCCAGATGGCTGACAGAGG  8578
              ||||  |||||| |||||||||||     | ||||| ||    || ||||| ||  | |
Sbjct  3572  TGCAAGAAGTCACATACCTGGGGTACTCTTTAAAAGATGGCCAAAGGTGGCTTACCAAAG  3631

Query  8579  CCATGAAAGAGACTATTCTTAGACTTCCAGTCCCGACCTCAGCACGAGAGGTCCGTGAGT  8638
             |    || ||  | || ||     | || || || |      ||||| | ||  | ||||
Sbjct  3632  CTCGCAAGGAAGCCATCCTATCCATCCCTGTGCCTAAAAACTCACGACAAGTAAGAGAGT  3691

Query  8639  TTTTAGGGACGACAGGCTACTGCCGGCTGTGGATTTTGGGGTATGCTGAAATAGCAAAAC  8698
             |  | || ||  |||| ||||||||||||||||||   || | ||| ||  | |||   |
Sbjct  3692  TCCTTGGAACTGCAGGTTACTGCCGGCTGTGGATTCCCGGTTTTGCCGAGCTCGCAGCCC  3751

Query  8699  CTCTGTATGAGGCAACCAAGGATAAGGTCCCTTGGTCC--TGGGGGTCAGACCAACAGAA  8756
             | || ||       ||    ||  |||  |  || |||  |||||  |||| |||||   
Sbjct  3752  CGCTATACCCTCTCAC--TCGACCAGGAACTCTGTTCCAGTGGGGAACAGAGCAACAATT  3809

Query  8757  GGCCTACGATGAACTCAAGGTCGCTCTCCTAAGAACCCCGGCTCTGGCATTGCCAGACCC  8816
             ||||| ||| ||  | ||    || ||| | ||  |||| || ||||  ||||||||   
Sbjct  3810  GGCCTTCGAGGACATTAAAAAAGCCCTCTTGAGTTCCCCTGCCCTGGGGTTGCCAGATAT  3869

Query  8817  CCTGAAGCCCTTCACTCTCTTTGTTGATGAGAGGAGGGGAATAGCGAAAGGGGTGCTAAT  8876
             |   || |||||     | ||| |||||||||     ||| | || || |||||| || |
Sbjct  3870  CACCAAACCCTTTGAATTATTTATTGATGAGAACTCAGGATTTGCAAAGGGGGTGTTAGT  3929

Query  8877  GCAGCGTCTGGGGCCCTGGAAACGTCCGGTTGCCTATTTATCCAAGAAGCTAGATCCAGT  8936
              ||    ||||| ||||||||| | || ||||||||  |||| || ||||| ||| ||||
Sbjct  3930  CCAAAAACTGGGACCCTGGAAAAGACCAGTTGCCTACCTATCAAAAAAGCTGGATACAGT  3989

Query  8937  TGCAGCAGGATGG-CCCCGTGCTTAAGGATCATTGCGGCAGTAGCCCTAATGGTGAAGGA  8995
              ||| | |||||| |||| || ||| | ||  |||| ||  | ||| |  | || |||||
Sbjct  3990  GGCATCTGGATGGCCCCCTTGTTTACGCATGGTTGCAGCCATCGCCATCCTAGTCAAGGA  4049

Query  8996  TGC  8998
             |||
Sbjct  4050  TGC  4052


 Score = 141 bits (156),  Expect = 8e-31
 Identities = 371/560 (66%), Gaps = 6/560 (1%)
 Strand=Plus/Plus

Query  6392  CAGTACTGGCCCTTTTCTAGCAGTGATCTGTACAACTGGAAGGCTCAAAACCCTCCTTTA  6451
             ||||| ||||| || ||   |   || ||||| ||||||||| | || ||||| ||||| 
Sbjct  1528  CAGTATTGGCCATTCTCAGCCTCAGACCTGTATAACTGGAAGTCGCATAACCCCCCTTTC  1587

Query  6452  TCTGAGGACCCGAAAGGCCTAACTGACCTGTTCGAGTCTGTCATGCACACACACAGTCCC  6511
             ||  | |||||    | ||||||| ||||  | |||||  |  |    || ||    || 
Sbjct  1588  TCCCAAGACCCAGTGGCCCTAACTAACCTAATTGAGTCCATTTTAGTGACGCATCAACCA  1647

Query  6512  ACTTGGGATGATTGCCAGCAGCTTCTTAAGACCTTATTCACCACCGAGGTGCGCGAGCGA  6571
             || ||||| || |||||||||||  |  || |  |  | ||   ||| |   |  |  | 
Sbjct  1648  ACCTGGGACGACTGCCAGCAGCTCTTGCAGGCACTCCTGACAGGCGAAGAAAGGCAAAGG  1707

Query  6572  ATCCTCACCGAGGCCAGAAAAAATGTCCCCGGCGACAACGGACGACCGACGACCTTGCCG  6631
              ||||    |||||| ||||  | || || |||||  ||||||| || ||     | || 
Sbjct  1708  GTCCTTCTTGAGGCCCGAAAGCAGGTTCCAGGCGAGGACGGACGGCCAACCCAACTACCC  1767

Query  6632  AACCTGATTGAGGAGCGCTTTCCCCT-GAATAGACCGGATTGGGACTTTGGGAACGCAGA  6690
             ||  | ||||| |||  ||||||||| ||   | ||  | ||||| ||||  |   | | 
Sbjct  1768  AATGTCATTGATGAGA-CTTTCCCCTTGACCCGTCCCAACTGGGATTTTGCTACGCCGGC  1826

Query  6691  AGGTAGGGAGCGTCTCCGAGTCTACCGCCAGACTCTTATGGCAGGTCTCCGAGCGGCGGC  6750
             |||||||||||  || ||  | || ||||||   ||  | || |||||||| | ||| ||
Sbjct  1827  AGGTAGGGAGCACCTACGCCTTTATCGCCAGTTGCTATTAGCGGGTCTCCGCGGGGCTGC  1886

Query  6751  ACGCCGCCCCACCAATTTGGCCAAGGTAAAGGCTATAATGCAAGGGGAAAATGAAAGCCC  6810
             | | |||||||| ||||||||  ||||||||    |  | |||||| || | ||||  ||
Sbjct  1887  AAGACGCCCCACTAATTTGGCACAGGTAAAGCAGGTTGTACAAGGGAAAGAGGAAACGCC  1946

Query  6811  GGCCGTGTTTTTAGAACGCCTCTATGATGCTTACAGACAGTACACCCCGTTGGACCCCCT  6870
              || |  ||||||||| |  |  | || |||||||||  |||||| || |  |||||   
Sbjct  1947  AGCAGCATTTTTAGAAAGATTAAAAGAGGCTTACAGAATGTACACTCCCTATGACCCTGA  2006

Query  6871  GG-CAGAGGAAAACCAGTCGGCTGTAATTATGTCCTTTATAAACCAGGCTGCCCCAGATA  6929
             || |  |||  || ||| |   ||| ||  | ||||||||| ||||| ||  ||||||||
Sbjct  2007  GGACCCAGGGCAAGCAG-CTAGTGTTATACTATCCTTTATATACCAGTCTAGCCCAGATA  2065

Query  6930  TTAGGAAGAAATTGTACAAA  6949
             | || || || |  ||||||
Sbjct  2066  TAAGAAATAAGT--TACAAA  2083


 Score = 55.4 bits (60),  Expect = 9e-05
 Identities = 97/139 (70%), Gaps = 2/139 (1%)
 Strand=Plus/Plus

Query  9395  CCCGGGGCATCAGCACAGAAGGCCGAACTGATTGCGCTGGCGGAGGCGCTGGAACGGGCC  9454
             |||||  | ||||| |||   |||||||||||||| ||| |  |||| ||  |   ||| 
Sbjct  4444  CCCGGAACGTCAGCCCAGCGAGCCGAACTGATTGCCCTGACCCAGGCACTAAAGATGGCA  4503

Query  9455  AAAGG-GAGACGAGTGACTGTCTACACCGATAGCCGCTACGCCTTTGGCACTGTCCATGT  9513
              ||||  ||| |  | |||||||| || || ||||| || |||||||  ||    |||||
Sbjct  4504  GAAGGTAAGAAG-CTAACTGTCTATACGGACAGCCGATATGCCTTTGCTACAACTCATGT  4562

Query  9514  GCATGGCGCTATCTACCGG  9532
              || || |  |||||| ||
Sbjct  4563  ACACGGGGAAATCTACAGG  4581


 Score = 47.3 bits (51),  Expect = 0.047
 Identities = 33/38 (87%), Gaps = 0/38 (0%)
 Strand=Plus/Plus

Query  5763  AATGTGGGCTGGcccccccAGGGAACTTTTTCCCTAGA  5800
             ||||||||||||||||   ||||||||||||| || ||
Sbjct  1045  AATGTGGGCTGGCCCCGAGAGGGAACTTTTTCTCTTGA  1082


 Score = 45.5 bits (49),  Expect = 0.16
 Identities = 47/62 (76%), Gaps = 0/62 (0%)
 Strand=Plus/Plus

Query  7789  CATGATATGGATTATTGGCTTAAAACGTACCCTCAGGCGTGGGCGGAAATAGCGGGTGTG  7848
             || || |||||   |||||||||||  |  || ||||||||||| |||| ||  ||| ||
Sbjct  2842  CAGGAGATGGACATTTGGCTTAAAAACTTTCCCCAGGCGTGGGCAGAAACAGGAGGTATG  2901

Query  7849  GG  7850
             ||
Sbjct  2902  GG  2903


>AF052723.1 Feline leukemia virus strain Rickard subgroup A, complete 
genome
Length=8448

 Score = 160 bits (177),  Expect = 3e-36
 Identities = 305/448 (68%), Gaps = 11/448 (2%)
 Strand=Plus/Plus

Query  10108  TTGGGAAGTGGATTTTACTGAGGTAAAGCCTGGGAGGTATGGGTATAAGTACTTGCTAGT  10167
              ||||||||| || || |||||  | ||||| || | |||||| ||||| ||| |  | ||
Sbjct  5160   TTGGGAAGTAGACTTCACTGAAATCAAGCCAGGAATGTATGGATATAAATACCTCTTGGT  5219

Query  10168  AATGGTTGACACATTTTCGGGCTGGGTGGAAGCCTTCCCCACGAAACGGGAGACTGCCCA  10227
                |  | || || || || |||||||  ||||| | |||| | ||||  || || ||  |
Sbjct  5220   GTTCATAGATACCTTCTCTGGCTGGGCCGAAGCTTACCCCGCCAAACATGAAACAGCAAA  5279

Query  10228  AGTGGTTGCTAAGGCATTACTAGAAGAAATTATTCCCAGATATGGGGTTCCTGAGGTTTT  10287
              ||| ||||| |||  | |  ||||||||||| ||||| | || ||| | ||| |||| ||
Sbjct  5280   AGTTGTTGCCAAGAAACTCTTAGAAGAAATTTTTCCCCGCTACGGGATCCCTCAGGTATT  5339

Query  10288  AGGCTCCGATAACAGCCCAGCTTTCAT----CAGTAACGTCCTACAGGGACTAGCCCGGG  10343
               || || |||||  | || || || ||    |||  | |||   | | | | | ||    
Sbjct  5340   GGGTTCAGATAATGGACCCGCCTTTATCTCCCAGGTAAGTCAGTCTGTGGCCACCC----  5395

Query  10344  CGATAGGGATCAATTGGAAGTTACATTGTGAATATAATCCCCAGAGCTCAGGGCAGGTAG  10403
                 | ||||| ||||||||||||||||||| |||    ||||| || ||||| |||||||
Sbjct  5396   TACTGGGGATTAATTGGAAGTTACATTGTGCATACCGACCCCAAAGTTCAGGTCAGGTAG  5455

Query  10404  AGAGAATGAATCGGACTCTAAAGGAGACCTTGTCCAAACTAGCCATCGAGACTGGC---G  10460
              | ||||||||| |  |  | |||||||| ||  | ||| || |  | || ||||||    
Sbjct  5456   AAAGAATGAATAGATCAATTAAGGAGACTTTAACTAAATTAACGCTAGAAACTGGCTCTA  5515

Query  10461  GGGACTGGGTGACCCTCTTACCCTATGCCATCTTCCGGGTCCGGAACTCACCATATGTAC  10520
               ||| ||||||  |||| | |||   |   | | |||||| || ||| | |||      |
Sbjct  5516   AGGATTGGGTGCTCCTCCTGCCCCTGGTTTTATACCGGGTACGTAACACGCCAGGCCCCC  5575

Query  10521  ATGGTTTGACACCTTTCGAAATTCTGTA  10548
              | || || || ||||| ||||| |||||
Sbjct  5576   ACGGGTTAACTCCTTTTGAAATCCTGTA  5603


 Score = 156 bits (172),  Expect = 4e-35
 Identities = 658/1023 (64%), Gaps = 21/1023 (2%)
 Strand=Plus/Plus

Query  7987  ATACTGAAACCTTGCCATTCTGCCTGGAACACCCCACTTCTCCCCGTTAAGAAACCGGGG  8046
             || || || || ||||| ||  | ||||| || ||  |  | || |||||||| || |||
Sbjct  3040  ATCCTCAAGCCCTGCCAGTCCCCATGGAATACACCCTTATTACCTGTTAAGAAGCCAGGG  3099

Query  8047  GGAAAAGATTATAGGCCAGTCCAGGACTTGAGGGAAGTGAATAAGAGGGTTGAAGACATC  8106
                 | ||||| || ||||| |||||||| || ||||| || || || || |||||||||
Sbjct  3100  ACCGAGGATTACAGACCAGTGCAGGACTTAAGAGAAGTAAACAAAAGAGTGGAAGACATC  3159

Query  8107  CACCCCACGGTCCCCAACCCTTATACCTTACTAAGTCACTTGCCCCCTTCACATGTCTGG  8166
             || || || || || || || |||| | | || ||   | | || || || ||    |||
Sbjct  3160  CATCCTACTGTGCCAAATCCATATAACCTCCTTAGCACCCTCCCGCCGTCTCACCCTTGG  3219

Query  8167  TATACTACCTTAGACCTAAAGGATGCGTTTTTTAGCATAGCCCTGGCACCCAG-CAGCCA  8225
             || |||  | ||||  |||| || || |||||  || | ||     ||| | |  || ||
Sbjct  3220  TACACTGTCCTAGATTTAAAAGACGCTTTTTTCTGCCT-GCGACTACACTCTGAGAGTCA  3278

Query  8226  ACACATTTTTGTCTTCGAATGGAATGATGGCAATACGAGAAC-CCCCGGGCAGCTGACCT  8284
             |    ||||||  || |||||||  |||  ||  |  || ||   | |||||||| ||||
Sbjct  3279  ATTACTTTTTGCATTTGAATGGAGAGAT-CCAGAAATAGGACTGTCAGGGCAGCTAACCT  3337

Query  8285  TGACTAGACTACCGCAAGGCTTCAAAAACTCTCCAACTCTGTTTAATGAAGCCCT-AAAT  8343
              |||  | || || ||||| ||||| ||    || || || ||| |||| |||||  | |
Sbjct  3338  GGACACGCCTTCCTCAAGGGTTCAAGAATAGCCCCACCCTATTTGATGAGGCCCTGCACT  3397

Query  8344  CAGGATTTGGACTCGTTTCA----CCAGAGCCATAATTCAGTTACGCTCCTGCAGTACGT  8399
             || ||  ||| |   |||||       |  ||    |  |||    ||||| || || ||
Sbjct  3398  CA-GACCTGG-CCGATTTCAGGGTAAGGTACCCGGCTCTAGT---CCTCCTACAATATGT  3452

Query  8400  AGATGACTTGCTTCTGGCGGCCCCCTCCGAAGCTGAATGCCGACAGGCCACTGGAGACCT  8459
             ||||||| |  | ||||| ||  |  ||    |||||||||   | |  |||   |  ||
Sbjct  3453  AGATGACCTCTTGCTGGCTGCGGCAACCAGGACTGAATGCCTGGAAGGGACTAAGGCACT  3512

Query  8460  CCTCCAGGAGCTGGGGCAGT-TGGGCTATCAGGCCAGTGCAAAGAAGGCTCATATATGCA  8518
             |||  | ||  | ||||| |  ||| || |  |||  |||||||||||| || || ||| 
Sbjct  3513  CCTTGA-GACTTTGGGCAATAAGGGGTACCGAGCCTCTGCAAAGAAGGCCCAAATTTGCC  3571

Query  8519  GGCAAACAGTCACCTACCTGGGGTATAAACTGAAAGAAGGAGCCAGATGGCTGACAGAGG  8578
              ||||  |||||| |||||||||||     | ||||| ||    || ||||| ||  | |
Sbjct  3572  TGCAAGAAGTCACATACCTGGGGTACTCTTTAAAAGATGGCCAAAGGTGGCTTACCAAAG  3631

Query  8579  CCATGAAAGAGACTATTCTTAGACTTCCAGTCCCGACCTCAGCACGAGAGGTCCGTGAGT  8638
             |    || ||  | || ||     | || || || |      ||||| | ||  | ||||
Sbjct  3632  CTCGCAAGGAAGCCATCCTATCCATCCCTGTGCCTAAAAACTCACGACAAGTAAGAGAGT  3691

Query  8639  TTTTAGGGACGACAGGCTACTGCCGGCTGTGGATTTTGGGGTATGCTGAAATAGCAAAAC  8698
             |  | || ||  |||| ||||||||||||||||||   || | ||| ||  | |||   |
Sbjct  3692  TCCTTGGAACTGCAGGTTACTGCCGGCTGTGGATTCCCGGTTTTGCCGAGCTCGCAGCCC  3751

Query  8699  CTCTGTATGAGGCAACCAAGGATAAGGTCCCTTGGTCC--TGGGGGTCAGACCAACAGAA  8756
             | || ||       ||    ||  |||  |  || |||  |||||  |||| |||||   
Sbjct  3752  CGCTATACCCTCTCAC--TCGACCAGGAACTCTGTTCCAGTGGGGAACAGAGCAACAATT  3809

Query  8757  GGCCTACGATGAACTCAAGGTCGCTCTCCTAAGAACCCCGGCTCTGGCATTGCCAGACCC  8816
             ||||| ||| ||  | ||    || ||| | ||  |||| || ||||  ||||||||   
Sbjct  3810  GGCCTTCGAGGACATTAAAAAAGCCCTCTTGAGTTCCCCTGCCCTGGGGTTGCCAGATAT  3869

Query  8817  CCTGAAGCCCTTCACTCTCTTTGTTGATGAGAGGAGGGGAATAGCGAAAGGGGTGCTAAT  8876
             |   || |||||     | ||| |||||||||     ||| | || || |||||| || |
Sbjct  3870  CACCAAACCCTTTGAATTATTTATTGATGAGAACTCAGGATTTGCAAAGGGGGTGTTAGT  3929

Query  8877  GCAGCGTCTGGGGCCCTGGAAACGTCCGGTTGCCTATTTATCCAAGAAGCTAGATCCAGT  8936
              ||    ||||| ||||||||| | || ||||||||  |||| || ||||| ||| ||||
Sbjct  3930  CCAAAAACTGGGACCCTGGAAAAGACCAGTTGCCTACCTATCAAAAAAGCTGGATACAGT  3989

Query  8937  TGCAGCAGGATGG-CCCCGTGCTTAAGGATCATTGCGGCAGTAGCCCTAATGGTGAAGGA  8995
              ||| | |||||| |||| || ||| | ||  |||| ||  | ||| |  | || |||||
Sbjct  3990  GGCATCTGGATGGCCCCCTTGTTTACGCATGGTTGCAGCCATCGCCATCCTAGTCAAGGA  4049

Query  8996  TGC  8998
             |||
Sbjct  4050  TGC  4052


 Score = 141 bits (156),  Expect = 8e-31
 Identities = 371/560 (66%), Gaps = 6/560 (1%)
 Strand=Plus/Plus

Query  6392  CAGTACTGGCCCTTTTCTAGCAGTGATCTGTACAACTGGAAGGCTCAAAACCCTCCTTTA  6451
             ||||| ||||| || ||   |   || ||||| ||||||||| | || ||||| ||||| 
Sbjct  1528  CAGTATTGGCCATTCTCAGCCTCAGACCTGTATAACTGGAAGTCGCATAACCCCCCTTTC  1587

Query  6452  TCTGAGGACCCGAAAGGCCTAACTGACCTGTTCGAGTCTGTCATGCACACACACAGTCCC  6511
             ||  | |||||    | ||||||| ||||  | |||||  |  |    || ||    || 
Sbjct  1588  TCCCAAGACCCAGTGGCCCTAACTAACCTAATTGAGTCCATTTTAGTGACGCATCAACCA  1647

Query  6512  ACTTGGGATGATTGCCAGCAGCTTCTTAAGACCTTATTCACCACCGAGGTGCGCGAGCGA  6571
             || ||||| || |||||||||||  |  || |  |  | ||   ||| |   |  |  | 
Sbjct  1648  ACCTGGGACGACTGCCAGCAGCTCTTGCAGGCACTCCTGACAGGCGAAGAAAGGCAAAGG  1707

Query  6572  ATCCTCACCGAGGCCAGAAAAAATGTCCCCGGCGACAACGGACGACCGACGACCTTGCCG  6631
              ||||    |||||| ||||  | || || |||||  ||||||| || ||     | || 
Sbjct  1708  GTCCTTCTTGAGGCCCGAAAGCAGGTTCCAGGCGAGGACGGACGGCCAACCCAACTACCC  1767

Query  6632  AACCTGATTGAGGAGCGCTTTCCCCT-GAATAGACCGGATTGGGACTTTGGGAACGCAGA  6690
             ||  | ||||| |||  ||||||||| ||   | ||  | ||||| ||||  |   | | 
Sbjct  1768  AATGTCATTGATGAGA-CTTTCCCCTTGACCCGTCCCAACTGGGATTTTGCTACGCCGGC  1826

Query  6691  AGGTAGGGAGCGTCTCCGAGTCTACCGCCAGACTCTTATGGCAGGTCTCCGAGCGGCGGC  6750
             |||||||||||  || ||  | || ||||||   ||  | || |||||||| | ||| ||
Sbjct  1827  AGGTAGGGAGCACCTACGCCTTTATCGCCAGTTGCTATTAGCGGGTCTCCGCGGGGCTGC  1886

Query  6751  ACGCCGCCCCACCAATTTGGCCAAGGTAAAGGCTATAATGCAAGGGGAAAATGAAAGCCC  6810
             | | |||||||| ||||||||  ||||||||    |  | |||||| || | ||||  ||
Sbjct  1887  AAGACGCCCCACTAATTTGGCACAGGTAAAGCAGGTTGTACAAGGGAAAGAGGAAACGCC  1946

Query  6811  GGCCGTGTTTTTAGAACGCCTCTATGATGCTTACAGACAGTACACCCCGTTGGACCCCCT  6870
              || |  ||||||||| |  |  | || |||||||||  |||||| || |  |||||   
Sbjct  1947  AGCAGCATTTTTAGAAAGATTAAAAGAGGCTTACAGAATGTACACTCCCTATGACCCTGA  2006

Query  6871  GG-CAGAGGAAAACCAGTCGGCTGTAATTATGTCCTTTATAAACCAGGCTGCCCCAGATA  6929
             || |  |||  || ||| |   ||| ||  | ||||||||| ||||| ||  ||||||||
Sbjct  2007  GGACCCAGGGCAAGCAG-CTAGTGTTATACTATCCTTTATATACCAGTCTAGCCCAGATA  2065

Query  6930  TTAGGAAGAAATTGTACAAA  6949
             | || || || |  ||||||
Sbjct  2066  TAAGAAATAAGT--TACAAA  2083


 Score = 55.4 bits (60),  Expect = 9e-05
 Identities = 97/139 (70%), Gaps = 2/139 (1%)
 Strand=Plus/Plus

Query  9395  CCCGGGGCATCAGCACAGAAGGCCGAACTGATTGCGCTGGCGGAGGCGCTGGAACGGGCC  9454
             |||||  | ||||| |||   |||||||||||||| ||| |  |||| ||  |   ||| 
Sbjct  4444  CCCGGAACGTCAGCCCAGCGAGCCGAACTGATTGCCCTGACCCAGGCACTAAAGATGGCA  4503

Query  9455  AAAGG-GAGACGAGTGACTGTCTACACCGATAGCCGCTACGCCTTTGGCACTGTCCATGT  9513
              ||||  ||| |  | |||||||| || || ||||| || |||||||  ||    |||||
Sbjct  4504  GAAGGTAAGAAG-CTAACTGTCTATACGGACAGCCGATATGCCTTTGCTACAACTCATGT  4562

Query  9514  GCATGGCGCTATCTACCGG  9532
              || || |  |||||| ||
Sbjct  4563  ACACGGGGAAATCTACAGG  4581


 Score = 47.3 bits (51),  Expect = 0.047
 Identities = 33/38 (87%), Gaps = 0/38 (0%)
 Strand=Plus/Plus

Query  5763  AATGTGGGCTGGcccccccAGGGAACTTTTTCCCTAGA  5800
             ||||||||||||||||   ||||||||||||| || ||
Sbjct  1045  AATGTGGGCTGGCCCCGAGAGGGAACTTTTTCTCTTGA  1082


 Score = 45.5 bits (49),  Expect = 0.16
 Identities = 47/62 (76%), Gaps = 0/62 (0%)
 Strand=Plus/Plus

Query  7789  CATGATATGGATTATTGGCTTAAAACGTACCCTCAGGCGTGGGCGGAAATAGCGGGTGTG  7848
             || || |||||   |||||||||||  |  || ||||||||||| |||| ||  ||| ||
Sbjct  2842  CAGGAGATGGACATTTGGCTTAAAAACTTTCCCCAGGCGTGGGCAGAAACAGGAGGTATG  2901

Query  7849  GG  7850
             ||
Sbjct  2902  GG  2903


>NC_001500.1 Spleen focus-forming virus, complete genome
Length=6296

 Score = 105 bits (116),  Expect = 6e-20
 Identities = 306/463 (66%), Gaps = 10/463 (2%)
 Strand=Plus/Plus

Query  8386  CTCCTGCAGTACGTAGATGACTTGCTTCTGGCGGCCCCCTCCGAAGCTGAATGCCGACAG  8445
             || || ||||| ||||||||||| || ||||| ||| | || ||   ||| || | ||| 
Sbjct  2840  CTGCTCCAGTATGTAGATGACTTACTGCTGGCCGCCACTTCTGAGCTTGACTGTCAACAA  2899

Query  8446  GCCACTGGAGACCTCCTCCAGGAGCTGGGGCAGTTGGGCTATCAGGCCAGTGCAAAGAAG  8505
             |  ||  | | |||  | ||    || ||| |  | || |||| ||||   || ||||| 
Sbjct  2900  GGTACGCGGGCCCTGTTACAAACCCTAGGGGACCTCGGATATCGGGCCTCGGCCAAGAAA  2959

Query  8506  GCTCATATATGCAGGCAAACA-GTCACCTACCTGGGGTATAAACTGAAAGAAGGAGCCAG  8564
             || || |  |||  | ||||| ||||  || |||||||||   || ||||| ||     |
Sbjct  2960  GCCCAAAATTGCCAG-AAACAGGTCAAGTATCTGGGGTATCTTCTAAAAGAGGGTCAGGG  3018

Query  8565  ATGGCTGACAGAGGCCATGAAAGAGACTATTCTTAGACTTCC-AGTCC--CGACCTCAGC  8621
             ||||||||| |||||||  ||||||||| |  |  | |  || | |||   ||||    |
Sbjct  3019  ATGGCTGACTGAGGCCAGAAAAGAGACTGTGATGGGGCAGCCTACTCCAAAGACC---CC  3075

Query  8622  ACGAGAGGTCCGTGAGTTTTTAGGGACGACAGGCTACTGCCGGCTGTGGATTTTGGGGTA  8681
              ||| |  |  | |||||  |||||||| |||||| ||| || || |||||    |||| 
Sbjct  3076  TCGACAACTAAGGGAGTTCCTAGGGACGGCAGGCTTCTGTCGCCTCTGGATCCCCGGGTT  3135

Query  8682  TGCTGAAATAGCAAAACCTCTGTATGAGGCAACCAAGGATAAGGTCCCT-TGGTCCTGGG  8740
             ||| ||||| |||   ||  ||||       |||||  |   || | || |     ||||
Sbjct  3136  TGCAGAAATGGCAGCCCCCTTGTACCCTCTCACCAA-AACGGGGACTCTGTTTAAATGGG  3194

Query  8741  GGTCAGACCAACAGAAGGCCTACGATGAACTCAAGGTCGCTCTCCTAAGAACCCCGGCTC  8800
             |  ||||||| || ||||||||| | ||  |||||   |||||| |||   |||| || |
Sbjct  3195  GCCCAGACCAGCAAAAGGCCTACCAAGAGATCAAGCAGGCTCTCTTAACTGCCCCTGCCC  3254

Query  8801  TGGCATTGCCAGACCCCCTGAAGCCCTTCACTCTCTTTGTTGA  8843
             ||| ||| ||||||      |||||||||   || ||||||||
Sbjct  3255  TGGGATTACCAGACTTGACTAAGCCCTTCGAACTTTTTGTTGA  3297


 Score = 97.8 bits (107),  Expect = 3e-17
 Identities = 270/404 (67%), Gaps = 14/404 (3%)
 Strand=Plus/Plus

Query  6392  CAGTACTGGCCCTTTTCTAGCAGTGATCTGTACAACTGGAAGGCTCAAAACCCTCCTTTA  6451
             ||||||||||| |||||   |  |||||| || ||||||||   | | || ||| | || 
Sbjct  1666  CAGTACTGGCCGTTTTCCTCCTCTGATCTATATAACTGGAAAAATAATAATCCTTCCTTC  1725

Query  6452  TCTGAGGACCCGAAAGGCCTAACTGACC----TGTTCGAGTCTGTCATGCACACACACAG  6507
             |||||||| ||   |||   |||||||     || | || |||||| |   ||| |||  
Sbjct  1726  TCTGAGGATCC---AGGTA-AACTGACTACATTGATTGAATCTGTCCTCACCACCCACCA  1781

Query  6508  TCCCACTTGGGATGATTGCCAGCAGCTTCTTAAGACCT-TATTCACCACCGAGGTGCGCG  6566
              ||||| |||||||||||||||||  || ||| |  || |  | |||   |||| |    
Sbjct  1782  GCCCACCTGGGATGATTGCCAGCAA-TTATTAGGGACTCTGCTTACCGGGGAGGAGAAGC  1840

Query  6567  AGCGAATCCTCACCGAGGCCAGAAAAAATGTCCCCGGCGACAACGGACGACCGACGACCT  6626
             ||||  | |||   || ||| |||||  |||||  ||| || | || || || ||     
Sbjct  1841  AGCGGGTGCTCCTGGAAGCCCGAAAAGCTGTCCGGGGCAACGATGGGCGCCCCACCCAAC  1900

Query  6627  TGCCGAACCTGATTGAGGAGCGCTTTCCCCTGAATAGACCGGATTGGGACTTTGGGAACG  6686
             |||| |||  | |||| |     ||||||||  |  | || |||||||| ||     || 
Sbjct  1901  TGCCCAACGAGGTTGACGCTGCTTTTCCCCTTGAACGTCCCGATTGGGA-TTACACCACC  1959

Query  6687  CAGA-AGGTAGGGAGCGTCTCCGAGTCTACCGCCAGACTCTTATGGCAGGTCTCC-GAGC  6744
             || | ||||||| | |  ||     |||| ||||||   ||  | || ||||||| || |
Sbjct  1960  CAAAGAGGTAGGAACCACCTAGTTCTCTATCGCCAGTTGCTCCTAGCGGGTCTCCAGACC  2019

Query  6745  GGCGGCACGCCGCCCCACCAATTTGGCCAAGGTAAAGGCTATAA  6788
             |  |||| |  ||||||||||||||||||||||||| |  ||||
Sbjct  2020  GCGGGCA-GAAGCCCCACCAATTTGGCCAAGGTAAAAGGAATAA  2062


 Score = 91.5 bits (100),  Expect = 1e-15
 Identities = 226/342 (66%), Gaps = 11/342 (3%)
 Strand=Plus/Plus

Query  10172  GTTGACACATTTTCGGGCTGGGTGGAAGCCTTCCCCACGAAACGGGAGACTGCCCAAGTG  10231
              || ||||| || || || ||| |  |||  ||||| || ||    || |||||| |||| 
Sbjct  3669   GTAGACACTTTCTCTGGATGGATAAAAGTTTTCCCAACCAAGAAAGAAACTGCCAAAGTT  3728

Query  10232  GTTGCTAAGGCATTACTAGAAGAAATTATTCCCAGATATGGGGTTCCTGAGGTTTTAGGC  10291
              ||  | |||    |||||||||||||  | |||||||  ||  | ||  |||| || || 
Sbjct  3729   GTAACCAAGAAGCTACTAGAAGAAATCTTCCCCAGATTCGGCATGCCACAGGTATTGGGA  3788

Query  10292  TCCGATAACAGCCCAGCTTTCATC----AGTAACGTCCTACAGGGACTAGCCCGGGCGAT  10347
               |||| ||  | || || ||| ||    ||  | |||  ||||    |||||       |
Sbjct  3789   ACCGACAATGGGCCTGCCTTCGTCTCCAAGGTAAGTCTGACAG----TAGCCGATTTATT  3844

Query  10348  AGGGATCAATTGGAAGTTACATTGTGAATATAATCCCCAGAGCTCAGGGCAGGTAGAGAG  10407
               ||| |  |||||||  ||||||||| ||| |  |||||||| ||||| |||||||||| 
Sbjct  3845   GGGGGTTGATTGGAAACTACATTGTGCATACAGACCCCAGAGTTCAGGTCAGGTAGAGAA  3904

Query  10408  AATGAATCGGACTCTAAAGGAGACCTTGTCCAAACTAGCCATCGAGACTGGC---GGGGA  10464
              ||| ||| | ||  | |||||||| ||  | ||| || |  | |   |||||    | ||
Sbjct  3905   AATAAATAGAACCATCAAGGAGACTTTAACTAAATTAACGCTTGCAGCTGGCACTAGAGA  3964

Query  10465  CTGGGTGACCCTCTTACCCTATGCCATCTTCCGGGTCCGGAA  10506
              ||||||   |||  | |||   ||| ||| ||| | ||||||
Sbjct  3965   CTGGGTACTCCTACTCCCCCTGGCCCTCTACCGAGCCCGGAA  4006


 Score = 50.9 bits (55),  Expect = 0.004
 Identities = 56/75 (75%), Gaps = 0/75 (0%)
 Strand=Plus/Plus

Query  5733  ACATTCTGCTCTGCAGAATGGCCTACTTTTAATGTGGGCTGGcccccccAGGGAACTTTT  5792
             || ||||||||||| || ||||| |||||   ||| || ||||| |   | || ||||||
Sbjct  1117  ACCTTCTGCTCTGCCGAGTGGCCAACTTTCGGTGTAGGGTGGCCACAAGATGGTACTTTT  1176

Query  5793  TCCCTAGACATTATT  5807
               | | |||||||||
Sbjct  1177  AACTTGGACATTATT  1191


>K00021.1 Friend spleen focus-forming virus (proviral), complete 
genome
Length=6296

 Score = 105 bits (116),  Expect = 6e-20
 Identities = 306/463 (66%), Gaps = 10/463 (2%)
 Strand=Plus/Plus

Query  8386  CTCCTGCAGTACGTAGATGACTTGCTTCTGGCGGCCCCCTCCGAAGCTGAATGCCGACAG  8445
             || || ||||| ||||||||||| || ||||| ||| | || ||   ||| || | ||| 
Sbjct  2840  CTGCTCCAGTATGTAGATGACTTACTGCTGGCCGCCACTTCTGAGCTTGACTGTCAACAA  2899

Query  8446  GCCACTGGAGACCTCCTCCAGGAGCTGGGGCAGTTGGGCTATCAGGCCAGTGCAAAGAAG  8505
             |  ||  | | |||  | ||    || ||| |  | || |||| ||||   || ||||| 
Sbjct  2900  GGTACGCGGGCCCTGTTACAAACCCTAGGGGACCTCGGATATCGGGCCTCGGCCAAGAAA  2959

Query  8506  GCTCATATATGCAGGCAAACA-GTCACCTACCTGGGGTATAAACTGAAAGAAGGAGCCAG  8564
             || || |  |||  | ||||| ||||  || |||||||||   || ||||| ||     |
Sbjct  2960  GCCCAAAATTGCCAG-AAACAGGTCAAGTATCTGGGGTATCTTCTAAAAGAGGGTCAGGG  3018

Query  8565  ATGGCTGACAGAGGCCATGAAAGAGACTATTCTTAGACTTCC-AGTCC--CGACCTCAGC  8621
             ||||||||| |||||||  ||||||||| |  |  | |  || | |||   ||||    |
Sbjct  3019  ATGGCTGACTGAGGCCAGAAAAGAGACTGTGATGGGGCAGCCTACTCCAAAGACC---CC  3075

Query  8622  ACGAGAGGTCCGTGAGTTTTTAGGGACGACAGGCTACTGCCGGCTGTGGATTTTGGGGTA  8681
              ||| |  |  | |||||  |||||||| |||||| ||| || || |||||    |||| 
Sbjct  3076  TCGACAACTAAGGGAGTTCCTAGGGACGGCAGGCTTCTGTCGCCTCTGGATCCCCGGGTT  3135

Query  8682  TGCTGAAATAGCAAAACCTCTGTATGAGGCAACCAAGGATAAGGTCCCT-TGGTCCTGGG  8740
             ||| ||||| |||   ||  ||||       |||||  |   || | || |     ||||
Sbjct  3136  TGCAGAAATGGCAGCCCCCTTGTACCCTCTCACCAA-AACGGGGACTCTGTTTAAATGGG  3194

Query  8741  GGTCAGACCAACAGAAGGCCTACGATGAACTCAAGGTCGCTCTCCTAAGAACCCCGGCTC  8800
             |  ||||||| || ||||||||| | ||  |||||   |||||| |||   |||| || |
Sbjct  3195  GCCCAGACCAGCAAAAGGCCTACCAAGAGATCAAGCAGGCTCTCTTAACTGCCCCTGCCC  3254

Query  8801  TGGCATTGCCAGACCCCCTGAAGCCCTTCACTCTCTTTGTTGA  8843
             ||| ||| ||||||      |||||||||   || ||||||||
Sbjct  3255  TGGGATTACCAGACTTGACTAAGCCCTTCGAACTTTTTGTTGA  3297


 Score = 97.8 bits (107),  Expect = 3e-17
 Identities = 270/404 (67%), Gaps = 14/404 (3%)
 Strand=Plus/Plus

Query  6392  CAGTACTGGCCCTTTTCTAGCAGTGATCTGTACAACTGGAAGGCTCAAAACCCTCCTTTA  6451
             ||||||||||| |||||   |  |||||| || ||||||||   | | || ||| | || 
Sbjct  1666  CAGTACTGGCCGTTTTCCTCCTCTGATCTATATAACTGGAAAAATAATAATCCTTCCTTC  1725

Query  6452  TCTGAGGACCCGAAAGGCCTAACTGACC----TGTTCGAGTCTGTCATGCACACACACAG  6507
             |||||||| ||   |||   |||||||     || | || |||||| |   ||| |||  
Sbjct  1726  TCTGAGGATCC---AGGTA-AACTGACTACATTGATTGAATCTGTCCTCACCACCCACCA  1781

Query  6508  TCCCACTTGGGATGATTGCCAGCAGCTTCTTAAGACCT-TATTCACCACCGAGGTGCGCG  6566
              ||||| |||||||||||||||||  || ||| |  || |  | |||   |||| |    
Sbjct  1782  GCCCACCTGGGATGATTGCCAGCAA-TTATTAGGGACTCTGCTTACCGGGGAGGAGAAGC  1840

Query  6567  AGCGAATCCTCACCGAGGCCAGAAAAAATGTCCCCGGCGACAACGGACGACCGACGACCT  6626
             ||||  | |||   || ||| |||||  |||||  ||| || | || || || ||     
Sbjct  1841  AGCGGGTGCTCCTGGAAGCCCGAAAAGCTGTCCGGGGCAACGATGGGCGCCCCACCCAAC  1900

Query  6627  TGCCGAACCTGATTGAGGAGCGCTTTCCCCTGAATAGACCGGATTGGGACTTTGGGAACG  6686
             |||| |||  | |||| |     ||||||||  |  | || |||||||| ||     || 
Sbjct  1901  TGCCCAACGAGGTTGACGCTGCTTTTCCCCTTGAACGTCCCGATTGGGA-TTACACCACC  1959

Query  6687  CAGA-AGGTAGGGAGCGTCTCCGAGTCTACCGCCAGACTCTTATGGCAGGTCTCC-GAGC  6744
             || | ||||||| | |  ||     |||| ||||||   ||  | || ||||||| || |
Sbjct  1960  CAAAGAGGTAGGAACCACCTAGTTCTCTATCGCCAGTTGCTCCTAGCGGGTCTCCAGACC  2019

Query  6745  GGCGGCACGCCGCCCCACCAATTTGGCCAAGGTAAAGGCTATAA  6788
             |  |||| |  ||||||||||||||||||||||||| |  ||||
Sbjct  2020  GCGGGCA-GAAGCCCCACCAATTTGGCCAAGGTAAAAGGAATAA  2062


 Score = 91.5 bits (100),  Expect = 1e-15
 Identities = 226/342 (66%), Gaps = 11/342 (3%)
 Strand=Plus/Plus

Query  10172  GTTGACACATTTTCGGGCTGGGTGGAAGCCTTCCCCACGAAACGGGAGACTGCCCAAGTG  10231
              || ||||| || || || ||| |  |||  ||||| || ||    || |||||| |||| 
Sbjct  3669   GTAGACACTTTCTCTGGATGGATAAAAGTTTTCCCAACCAAGAAAGAAACTGCCAAAGTT  3728

Query  10232  GTTGCTAAGGCATTACTAGAAGAAATTATTCCCAGATATGGGGTTCCTGAGGTTTTAGGC  10291
              ||  | |||    |||||||||||||  | |||||||  ||  | ||  |||| || || 
Sbjct  3729   GTAACCAAGAAGCTACTAGAAGAAATCTTCCCCAGATTCGGCATGCCACAGGTATTGGGA  3788

Query  10292  TCCGATAACAGCCCAGCTTTCATC----AGTAACGTCCTACAGGGACTAGCCCGGGCGAT  10347
               |||| ||  | || || ||| ||    ||  | |||  ||||    |||||       |
Sbjct  3789   ACCGACAATGGGCCTGCCTTCGTCTCCAAGGTAAGTCTGACAG----TAGCCGATTTATT  3844

Query  10348  AGGGATCAATTGGAAGTTACATTGTGAATATAATCCCCAGAGCTCAGGGCAGGTAGAGAG  10407
               ||| |  |||||||  ||||||||| ||| |  |||||||| ||||| |||||||||| 
Sbjct  3845   GGGGGTTGATTGGAAACTACATTGTGCATACAGACCCCAGAGTTCAGGTCAGGTAGAGAA  3904

Query  10408  AATGAATCGGACTCTAAAGGAGACCTTGTCCAAACTAGCCATCGAGACTGGC---GGGGA  10464
              ||| ||| | ||  | |||||||| ||  | ||| || |  | |   |||||    | ||
Sbjct  3905   AATAAATAGAACCATCAAGGAGACTTTAACTAAATTAACGCTTGCAGCTGGCACTAGAGA  3964

Query  10465  CTGGGTGACCCTCTTACCCTATGCCATCTTCCGGGTCCGGAA  10506
              ||||||   |||  | |||   ||| ||| ||| | ||||||
Sbjct  3965   CTGGGTACTCCTACTCCCCCTGGCCCTCTACCGAGCCCGGAA  4006


 Score = 50.9 bits (55),  Expect = 0.004
 Identities = 56/75 (75%), Gaps = 0/75 (0%)
 Strand=Plus/Plus

Query  5733  ACATTCTGCTCTGCAGAATGGCCTACTTTTAATGTGGGCTGGcccccccAGGGAACTTTT  5792
             || ||||||||||| || ||||| |||||   ||| || ||||| |   | || ||||||
Sbjct  1117  ACCTTCTGCTCTGCCGAGTGGCCAACTTTCGGTGTAGGGTGGCCACAAGATGGTACTTTT  1176

Query  5793  TCCCTAGACATTATT  5807
               | | |||||||||
Sbjct  1177  AACTTGGACATTATT  1191


>NC_038923.1 Hardy-Zuckermann 4 feline sarcoma virus (H24-FeSV) 
kit oncogene
Length=2473

 Score = 98.7 bits (108),  Expect = 8e-18
 Identities = 260/392 (66%), Gaps = 4/392 (1%)
 Strand=Plus/Plus

Query  6392  CAGTACTGGCCCTTTTCTAGCAGT-GATCTGTACAACTGGAAGGCTCAAAACCCTCCTTT  6450
             ||||| ||||| || || |||    || ||||| ||||||||| | || ||||| |||||
Sbjct  844   CAGTATTGGCCATTCTC-AGCTTCAGACCTGTATAACTGGAAGTCGCATAACCCCCCTTT  902

Query  6451  ATCTGAGGACCCGAAAGGCCTAACTGACCTGTTCGAGTCTGTCATGCACACACACAGTCC  6510
              ||  | |||||    | ||||||| ||||  | |||||  |  |    || ||    ||
Sbjct  903   CTCCCAAGACCCAGTGGCCCTAACTAACCTAATTGAGTCCATTTTAGTGACGCATCAACC  962

Query  6511  CACTTGGGATGATTGCCAGCAGCTTCTTAAGACCTTATTCACCACCGAGGTGCGCGAGCG  6570
              || ||||| || |||||||||||  |  || |  |  | ||   ||| |   |  |  |
Sbjct  963   AACCTGGGACGACTGCCAGCAGCTCTTGCAGGCACTCCTGACAGGCGAAGAAAGGCAAAG  1022

Query  6571  AATCCTCACCGAGGCCAGAAAAAATGTCCCCGGCGACAACGGACGACCGACGACCTTGCC  6630
               ||||    |||||| ||||  | || || |||||  ||||||| || ||     | ||
Sbjct  1023  GGTCCTTCTTGAGGCCCGAAAGCAGGTTCCAGGCGAGGACGGACGGCCAACCCAACTACC  1082

Query  6631  GAACCTGATTGAGGAGCGCTTTCCCCT-GAATAGACCGGATTGGGACTTTGGGAACGCAG  6689
              ||  | ||||| |||  ||||||||| ||   | ||  | ||||| ||||  |   | |
Sbjct  1083  CAATGTCATTGATGAGA-CTTTCCCCTTGACCCGTCCCAACTGGGATTTTGCTACGCCGG  1141

Query  6690  AAGGTAGGGAGCGTCTCCGAGTCTACCGCCAGACTCTTATGGCAGGTCTCCGAGCGGCGG  6749
              |||||||||||  || ||  | || ||||||   ||  | || |||||||| | ||| |
Sbjct  1142  CAGGTAGGGAGCACCTACGCCTTTATCGCCAGTTGCTATTAGCGGGTCTCCGCGGGGCTG  1201

Query  6750  CACGCCGCCCCACCAATTTGGCCAAGGTAAAG  6781
             || | |||||||| ||||||||  ||||||||
Sbjct  1202  CAAGACGCCCCACTAATTTGGCACAGGTAAAG  1233


 Score = 42.8 bits (46),  Expect = 0.57
 Identities = 32/38 (84%), Gaps = 0/38 (0%)
 Strand=Plus/Plus

Query  5763  AATGTGGGCTGGcccccccAGGGAACTTTTTCCCTAGA  5800
             ||||||||||||||||   | ||||||||||| || ||
Sbjct  361   AATGTGGGCTGGCCCCGAGAAGGAACTTTTTCTCTTGA  398


>X03711.1 Hardy-Zuckermann 4 feline sarcoma virus (H24-FeSV) kit 
oncogene
Length=2473

 Score = 98.7 bits (108),  Expect = 8e-18
 Identities = 260/392 (66%), Gaps = 4/392 (1%)
 Strand=Plus/Plus

Query  6392  CAGTACTGGCCCTTTTCTAGCAGT-GATCTGTACAACTGGAAGGCTCAAAACCCTCCTTT  6450
             ||||| ||||| || || |||    || ||||| ||||||||| | || ||||| |||||
Sbjct  844   CAGTATTGGCCATTCTC-AGCTTCAGACCTGTATAACTGGAAGTCGCATAACCCCCCTTT  902

Query  6451  ATCTGAGGACCCGAAAGGCCTAACTGACCTGTTCGAGTCTGTCATGCACACACACAGTCC  6510
              ||  | |||||    | ||||||| ||||  | |||||  |  |    || ||    ||
Sbjct  903   CTCCCAAGACCCAGTGGCCCTAACTAACCTAATTGAGTCCATTTTAGTGACGCATCAACC  962

Query  6511  CACTTGGGATGATTGCCAGCAGCTTCTTAAGACCTTATTCACCACCGAGGTGCGCGAGCG  6570
              || ||||| || |||||||||||  |  || |  |  | ||   ||| |   |  |  |
Sbjct  963   AACCTGGGACGACTGCCAGCAGCTCTTGCAGGCACTCCTGACAGGCGAAGAAAGGCAAAG  1022

Query  6571  AATCCTCACCGAGGCCAGAAAAAATGTCCCCGGCGACAACGGACGACCGACGACCTTGCC  6630
               ||||    |||||| ||||  | || || |||||  ||||||| || ||     | ||
Sbjct  1023  GGTCCTTCTTGAGGCCCGAAAGCAGGTTCCAGGCGAGGACGGACGGCCAACCCAACTACC  1082

Query  6631  GAACCTGATTGAGGAGCGCTTTCCCCT-GAATAGACCGGATTGGGACTTTGGGAACGCAG  6689
              ||  | ||||| |||  ||||||||| ||   | ||  | ||||| ||||  |   | |
Sbjct  1083  CAATGTCATTGATGAGA-CTTTCCCCTTGACCCGTCCCAACTGGGATTTTGCTACGCCGG  1141

Query  6690  AAGGTAGGGAGCGTCTCCGAGTCTACCGCCAGACTCTTATGGCAGGTCTCCGAGCGGCGG  6749
              |||||||||||  || ||  | || ||||||   ||  | || |||||||| | ||| |
Sbjct  1142  CAGGTAGGGAGCACCTACGCCTTTATCGCCAGTTGCTATTAGCGGGTCTCCGCGGGGCTG  1201

Query  6750  CACGCCGCCCCACCAATTTGGCCAAGGTAAAG  6781
             || | |||||||| ||||||||  ||||||||
Sbjct  1202  CAAGACGCCCCACTAATTTGGCACAGGTAAAG  1233


 Score = 42.8 bits (46),  Expect = 0.57
 Identities = 32/38 (84%), Gaps = 0/38 (0%)
 Strand=Plus/Plus

Query  5763  AATGTGGGCTGGcccccccAGGGAACTTTTTCCCTAGA  5800
             ||||||||||||||||   | ||||||||||| || ||
Sbjct  361   AATGTGGGCTGGCCCCGAGAAGGAACTTTTTCTCTTGA  398


>NC_038923.1 Hardy-Zuckermann 4 feline sarcoma virus (H24-FeSV) 
kit oncogene
Length=2473

 Score = 98.7 bits (108),  Expect = 8e-18
 Identities = 260/392 (66%), Gaps = 4/392 (1%)
 Strand=Plus/Plus

Query  6392  CAGTACTGGCCCTTTTCTAGCAGT-GATCTGTACAACTGGAAGGCTCAAAACCCTCCTTT  6450
             ||||| ||||| || || |||    || ||||| ||||||||| | || ||||| |||||
Sbjct  844   CAGTATTGGCCATTCTC-AGCTTCAGACCTGTATAACTGGAAGTCGCATAACCCCCCTTT  902

Query  6451  ATCTGAGGACCCGAAAGGCCTAACTGACCTGTTCGAGTCTGTCATGCACACACACAGTCC  6510
              ||  | |||||    | ||||||| ||||  | |||||  |  |    || ||    ||
Sbjct  903   CTCCCAAGACCCAGTGGCCCTAACTAACCTAATTGAGTCCATTTTAGTGACGCATCAACC  962

Query  6511  CACTTGGGATGATTGCCAGCAGCTTCTTAAGACCTTATTCACCACCGAGGTGCGCGAGCG  6570
              || ||||| || |||||||||||  |  || |  |  | ||   ||| |   |  |  |
Sbjct  963   AACCTGGGACGACTGCCAGCAGCTCTTGCAGGCACTCCTGACAGGCGAAGAAAGGCAAAG  1022

Query  6571  AATCCTCACCGAGGCCAGAAAAAATGTCCCCGGCGACAACGGACGACCGACGACCTTGCC  6630
               ||||    |||||| ||||  | || || |||||  ||||||| || ||     | ||
Sbjct  1023  GGTCCTTCTTGAGGCCCGAAAGCAGGTTCCAGGCGAGGACGGACGGCCAACCCAACTACC  1082

Query  6631  GAACCTGATTGAGGAGCGCTTTCCCCT-GAATAGACCGGATTGGGACTTTGGGAACGCAG  6689
              ||  | ||||| |||  ||||||||| ||   | ||  | ||||| ||||  |   | |
Sbjct  1083  CAATGTCATTGATGAGA-CTTTCCCCTTGACCCGTCCCAACTGGGATTTTGCTACGCCGG  1141

Query  6690  AAGGTAGGGAGCGTCTCCGAGTCTACCGCCAGACTCTTATGGCAGGTCTCCGAGCGGCGG  6749
              |||||||||||  || ||  | || ||||||   ||  | || |||||||| | ||| |
Sbjct  1142  CAGGTAGGGAGCACCTACGCCTTTATCGCCAGTTGCTATTAGCGGGTCTCCGCGGGGCTG  1201

Query  6750  CACGCCGCCCCACCAATTTGGCCAAGGTAAAG  6781
             || | |||||||| ||||||||  ||||||||
Sbjct  1202  CAAGACGCCCCACTAATTTGGCACAGGTAAAG  1233


 Score = 42.8 bits (46),  Expect = 0.57
 Identities = 32/38 (84%), Gaps = 0/38 (0%)
 Strand=Plus/Plus

Query  5763  AATGTGGGCTGGcccccccAGGGAACTTTTTCCCTAGA  5800
             ||||||||||||||||   | ||||||||||| || ||
Sbjct  361   AATGTGGGCTGGCCCCGAGAAGGAACTTTTTCTCTTGA  398


>X03711.1 Hardy-Zuckermann 4 feline sarcoma virus (H24-FeSV) kit 
oncogene
Length=2473

 Score = 98.7 bits (108),  Expect = 8e-18
 Identities = 260/392 (66%), Gaps = 4/392 (1%)
 Strand=Plus/Plus

Query  6392  CAGTACTGGCCCTTTTCTAGCAGT-GATCTGTACAACTGGAAGGCTCAAAACCCTCCTTT  6450
             ||||| ||||| || || |||    || ||||| ||||||||| | || ||||| |||||
Sbjct  844   CAGTATTGGCCATTCTC-AGCTTCAGACCTGTATAACTGGAAGTCGCATAACCCCCCTTT  902

Query  6451  ATCTGAGGACCCGAAAGGCCTAACTGACCTGTTCGAGTCTGTCATGCACACACACAGTCC  6510
              ||  | |||||    | ||||||| ||||  | |||||  |  |    || ||    ||
Sbjct  903   CTCCCAAGACCCAGTGGCCCTAACTAACCTAATTGAGTCCATTTTAGTGACGCATCAACC  962

Query  6511  CACTTGGGATGATTGCCAGCAGCTTCTTAAGACCTTATTCACCACCGAGGTGCGCGAGCG  6570
              || ||||| || |||||||||||  |  || |  |  | ||   ||| |   |  |  |
Sbjct  963   AACCTGGGACGACTGCCAGCAGCTCTTGCAGGCACTCCTGACAGGCGAAGAAAGGCAAAG  1022

Query  6571  AATCCTCACCGAGGCCAGAAAAAATGTCCCCGGCGACAACGGACGACCGACGACCTTGCC  6630
               ||||    |||||| ||||  | || || |||||  ||||||| || ||     | ||
Sbjct  1023  GGTCCTTCTTGAGGCCCGAAAGCAGGTTCCAGGCGAGGACGGACGGCCAACCCAACTACC  1082

Query  6631  GAACCTGATTGAGGAGCGCTTTCCCCT-GAATAGACCGGATTGGGACTTTGGGAACGCAG  6689
              ||  | ||||| |||  ||||||||| ||   | ||  | ||||| ||||  |   | |
Sbjct  1083  CAATGTCATTGATGAGA-CTTTCCCCTTGACCCGTCCCAACTGGGATTTTGCTACGCCGG  1141

Query  6690  AAGGTAGGGAGCGTCTCCGAGTCTACCGCCAGACTCTTATGGCAGGTCTCCGAGCGGCGG  6749
              |||||||||||  || ||  | || ||||||   ||  | || |||||||| | ||| |
Sbjct  1142  CAGGTAGGGAGCACCTACGCCTTTATCGCCAGTTGCTATTAGCGGGTCTCCGCGGGGCTG  1201

Query  6750  CACGCCGCCCCACCAATTTGGCCAAGGTAAAG  6781
             || | |||||||| ||||||||  ||||||||
Sbjct  1202  CAAGACGCCCCACTAATTTGGCACAGGTAAAG  1233


 Score = 42.8 bits (46),  Expect = 0.57
 Identities = 32/38 (84%), Gaps = 0/38 (0%)
 Strand=Plus/Plus

Query  5763  AATGTGGGCTGGcccccccAGGGAACTTTTTCCCTAGA  5800
             ||||||||||||||||   | ||||||||||| || ||
Sbjct  361   AATGTGGGCTGGCCCCGAGAAGGAACTTTTTCTCTTGA  398


>NC_006934.1 Reticuloendotheliosis virus strain HA9901 from China, 
complete genome
Length=8295

 Score = 94.2 bits (103),  Expect = 4e-16
 Identities = 223/332 (67%), Gaps = 4/332 (1%)
 Strand=Plus/Plus

Query  10148  GGGTATAAGTACTTGCTAGTAATGGTTGACACATTTTCGGGCTGGGTGGAAGCCTTCCCC  10207
              |||||||| ||| |||| ||| |||| |||||||| ||||||||||| || || |  || 
Sbjct  5216   GGGTATAAATACCTGCTTGTACTGGTAGACACATTCTCGGGCTGGGTAGAGGCATATCCA  5275

Query  10208  ACGAAACGGGAGACTGCCCAAGTGGTTGCTAAGGCAT-TACTAGAAGAAATTATTCCCAG  10266
               | ||  | || ||  |||| |||||   |||| ||| || |  | || ||||| |||||
Sbjct  5276   GCAAAGAGAGAAACCTCCCAGGTGGTAATTAAG-CATCTAATTCATGATATTATCCCCAG  5334

Query  10267  ATATGGGGTTCCTGAGGTTTTAGGCTCCGATAACAGCCCAGCTTTCATCAGTAACGTCCT  10326
               | |||| | || |      | || ||||| ||  | || || ||  |    || ||   
Sbjct  5335   GTTTGGGTTACCGGTCCAGATCGGGTCCGACAATGGGCCGGCCTTTGTGGCAAAAGTGAC  5394

Query  10327  ACAGGGACTAGCCCG-GGCGATAGGGATCAATTGGAAGTTACATTGTGAATATAATCCCC  10385
              ||||  | | |   | |||  ||    ||  ||||||| | ||||||| |||    || |
Sbjct  5395   ACAGC-AGTTGTGTGAGGCCCTAAATGTCTCTTGGAAGCTCCATTGTGCATACCGACCTC  5453

Query  10386  AGAGCTCAGGGCAGGTAGAGAGAATGAATCGGACTCTAAAGGAGACCTTGTCCAAACTAG  10445
              | ||||| || |||||||| || ||||| || || || ||||||||| |  | ||| |  
Sbjct  5454   AAAGCTCGGGACAGGTAGAAAGGATGAACCGAACCCTGAAGGAGACCATCGCTAAATTGA  5513

Query  10446  CCATCGAGACTGGCGGGGACTGGGTGACCCTC  10477
                |  ||||| || |||||||||||  |||||
Sbjct  5514   GGAAAGAGACAGGAGGGGACTGGGTCTCCCTC  5545


 Score = 47.3 bits (51),  Expect = 0.047
 Identities = 102/153 (67%), Gaps = 0/153 (0%)
 Strand=Plus/Plus

Query  6416  GATCTGTACAACTGGAAGGCTCAAAACCCTCCTTTATCTGAGGACCCGAAAGGCCTAACT  6475
             |||||||| || |||||    ||||||||  | || ||  |||  ||  | |   ||| |
Sbjct  1613  GATCTGTATAATTGGAAAAACCAAAACCCATCATTCTCCCAGGCTCCAGATGAAGTAATT  1672

Query  6476  GACCTGTTCGAGTCTGTCATGCACACACACAGTCCCACTTGGGATGATTGCCAGCAGCTT  6535
               |||  | || |||||  |  | || |||   ||||| ||||||||||||||||| || 
Sbjct  1673  AGCCTACTAGAATCTGTTTTCTATACGCACCAGCCCACCTGGGATGATTGCCAGCAACTC  1732

Query  6536  CTTAAGACCTTATTCACCACCGAGGTGCGCGAG  6568
             ||    ||| | || || || |||| | | |||
Sbjct  1733  CTCCGTACCCTGTTTACGACGGAGGAGAGGGAG  1765


>AY842951.1 Reticuloendotheliosis virus strain HA9901 from China, 
complete genome
Length=8295

 Score = 94.2 bits (103),  Expect = 4e-16
 Identities = 223/332 (67%), Gaps = 4/332 (1%)
 Strand=Plus/Plus

Query  10148  GGGTATAAGTACTTGCTAGTAATGGTTGACACATTTTCGGGCTGGGTGGAAGCCTTCCCC  10207
              |||||||| ||| |||| ||| |||| |||||||| ||||||||||| || || |  || 
Sbjct  5216   GGGTATAAATACCTGCTTGTACTGGTAGACACATTCTCGGGCTGGGTAGAGGCATATCCA  5275

Query  10208  ACGAAACGGGAGACTGCCCAAGTGGTTGCTAAGGCAT-TACTAGAAGAAATTATTCCCAG  10266
               | ||  | || ||  |||| |||||   |||| ||| || |  | || ||||| |||||
Sbjct  5276   GCAAAGAGAGAAACCTCCCAGGTGGTAATTAAG-CATCTAATTCATGATATTATCCCCAG  5334

Query  10267  ATATGGGGTTCCTGAGGTTTTAGGCTCCGATAACAGCCCAGCTTTCATCAGTAACGTCCT  10326
               | |||| | || |      | || ||||| ||  | || || ||  |    || ||   
Sbjct  5335   GTTTGGGTTACCGGTCCAGATCGGGTCCGACAATGGGCCGGCCTTTGTGGCAAAAGTGAC  5394

Query  10327  ACAGGGACTAGCCCG-GGCGATAGGGATCAATTGGAAGTTACATTGTGAATATAATCCCC  10385
              ||||  | | |   | |||  ||    ||  ||||||| | ||||||| |||    || |
Sbjct  5395   ACAGC-AGTTGTGTGAGGCCCTAAATGTCTCTTGGAAGCTCCATTGTGCATACCGACCTC  5453

Query  10386  AGAGCTCAGGGCAGGTAGAGAGAATGAATCGGACTCTAAAGGAGACCTTGTCCAAACTAG  10445
              | ||||| || |||||||| || ||||| || || || ||||||||| |  | ||| |  
Sbjct  5454   AAAGCTCGGGACAGGTAGAAAGGATGAACCGAACCCTGAAGGAGACCATCGCTAAATTGA  5513

Query  10446  CCATCGAGACTGGCGGGGACTGGGTGACCCTC  10477
                |  ||||| || |||||||||||  |||||
Sbjct  5514   GGAAAGAGACAGGAGGGGACTGGGTCTCCCTC  5545


 Score = 47.3 bits (51),  Expect = 0.047
 Identities = 102/153 (67%), Gaps = 0/153 (0%)
 Strand=Plus/Plus

Query  6416  GATCTGTACAACTGGAAGGCTCAAAACCCTCCTTTATCTGAGGACCCGAAAGGCCTAACT  6475
             |||||||| || |||||    ||||||||  | || ||  |||  ||  | |   ||| |
Sbjct  1613  GATCTGTATAATTGGAAAAACCAAAACCCATCATTCTCCCAGGCTCCAGATGAAGTAATT  1672

Query  6476  GACCTGTTCGAGTCTGTCATGCACACACACAGTCCCACTTGGGATGATTGCCAGCAGCTT  6535
               |||  | || |||||  |  | || |||   ||||| ||||||||||||||||| || 
Sbjct  1673  AGCCTACTAGAATCTGTTTTCTATACGCACCAGCCCACCTGGGATGATTGCCAGCAACTC  1732

Query  6536  CTTAAGACCTTATTCACCACCGAGGTGCGCGAG  6568
             ||    ||| | || || || |||| | | |||
Sbjct  1733  CTCCGTACCCTGTTTACGACGGAGGAGAGGGAG  1765


>NC_003059.1 Porcine endogenous retrovirus E, complete genome
Length=8072

 Score = 84.2 bits (92),  Expect = 2e-13
 Identities = 217/325 (67%), Gaps = 12/325 (4%)
 Strand=Plus/Plus

Query  8011  TGGAACACCCCACTTCTCCCCGTTAAGAAACCGGGGGGAAAAGATTATAGGCCAGTCCAG  8070
             |||||||||||  | || ||  | || ||||||||   | | || ||  | ||||| |||
Sbjct  3286  TGGAACACCCCTTTACTGCCAATGAAAAAACCGGGAACACAGGACTACCGCCCAGTACAG  3345

Query  8071  GACTTGAGGGAAGTGAAT-AAG--AGGGTTGAAGACATC-CACCCCACGGTCCCCAACCC  8126
             |||||||| |   | ||| |||  |  ||     ||||  |||||  | ||||| |||||
Sbjct  3346  GACTTGAGAGCCATAAATGAAGCAACAGTC----ACATTACACCCATCCGTCCCTAACCC  3401

Query  8127  TTATACCTTACTAAGTCACTTGCCCCCTTCACA--TGTCTGGTATACTACCTTAGACCTA  8184
              |||||  | ||| | |   |  ||||| |||   ||  |||| ||||    | ||| ||
Sbjct  3402  ATATACACTGCTAGGGCTGAT--CCCCTCCACTGCTGAGTGGTTTACTTGTCTGGACTTA  3459

Query  8185  AAGGATGCGTTTTTTAGCATAGCCCTGGCACCCAGCAGCCAACACATTTTTGTCTTCGAA  8244
             || ||||| |||||  || |     || ||||   ||| || | | | ||||  || |||
Sbjct  3460  AAAGATGCTTTTTTCTGCCTCCGGATGCCACCTGCCAGTCAGCCCTTGTTTGCTTTTGAA  3519

Query  8245  TGGAATGATGGCAATACGAGAACCCCCGGGCAGCTGACCTTGACTAGACTACCGCAAGGC  8304
             ||| |  ||    ||||  | ||    |  ||||| |||| ||||||||| || ||||| 
Sbjct  3520  TGGCAGAATACACATACAGGGACAAAGGAACAGCTCACCTGGACTAGACTCCCACAAGGA  3579

Query  8305  TTCAAAAACTCTCCAACTCTGTTTA  8329
             |||||||||||||| ||||| ||||
Sbjct  3580  TTCAAAAACTCTCCCACTCTTTTTA  3604


 Score = 47.3 bits (51),  Expect = 0.047
 Identities = 42/53 (79%), Gaps = 0/53 (0%)
 Strand=Plus/Plus

Query  7241  CAGTGTGCAAACTGCAAAGAGTATGGACATTGGAAGAGGGAGTGCCCCAAGCG  7293
             || |||||  ||||||||||  | ||||||||||| |  || |||||||| ||
Sbjct  2492  CAATGTGCTTACTGCAAAGAAAAGGGACATTGGAAAAATGAATGCCCCAACCG  2544


 Score = 39.2 bits (42),  Expect = 7.0
 Identities = 76/110 (69%), Gaps = 2/110 (2%)
 Strand=Plus/Plus

Query  8603  TTCCAGTCCCGACC-TCAGCACGAGAGGTCCGTGAGTTTTTAGGGACGACAGGCTACTGC  8661
             |||| ||||| ||| || ||  || | || ||||||||  ||||| |  |||  | ||||
Sbjct  3878  TTCCTGTCCCTACCATCTGCCGGA-ATGTTCGTGAGTTCCTAGGGGCAGCAGAATTCTGC  3936

Query  8662  CGGCTGTGGATTTTGGGGTATGCTGAAATAGCAAAACCTCTGTATGAGGC  8711
              || | |||||     ||| | | ||  | || |  ||||||||||||||
Sbjct  3937  TGGATATGGATCCCCAGGTTTTCAGACCTGGCTAGGCCTCTGTATGAGGC  3986


>AF356697.1 Porcine endogenous retrovirus class E clone P14.1, 
complete genome
Length=8072

 Score = 84.2 bits (92),  Expect = 2e-13
 Identities = 217/325 (67%), Gaps = 12/325 (4%)
 Strand=Plus/Plus

Query  8011  TGGAACACCCCACTTCTCCCCGTTAAGAAACCGGGGGGAAAAGATTATAGGCCAGTCCAG  8070
             |||||||||||  | || ||  | || ||||||||   | | || ||  | ||||| |||
Sbjct  3286  TGGAACACCCCTTTACTGCCAATGAAAAAACCGGGAACACAGGACTACCGCCCAGTACAG  3345

Query  8071  GACTTGAGGGAAGTGAAT-AAG--AGGGTTGAAGACATC-CACCCCACGGTCCCCAACCC  8126
             |||||||| |   | ||| |||  |  ||     ||||  |||||  | ||||| |||||
Sbjct  3346  GACTTGAGAGCCATAAATGAAGCAACAGTC----ACATTACACCCATCCGTCCCTAACCC  3401

Query  8127  TTATACCTTACTAAGTCACTTGCCCCCTTCACA--TGTCTGGTATACTACCTTAGACCTA  8184
              |||||  | ||| | |   |  ||||| |||   ||  |||| ||||    | ||| ||
Sbjct  3402  ATATACACTGCTAGGGCTGAT--CCCCTCCACTGCTGAGTGGTTTACTTGTCTGGACTTA  3459

Query  8185  AAGGATGCGTTTTTTAGCATAGCCCTGGCACCCAGCAGCCAACACATTTTTGTCTTCGAA  8244
             || ||||| |||||  || |     || ||||   ||| || | | | ||||  || |||
Sbjct  3460  AAAGATGCTTTTTTCTGCCTCCGGATGCCACCTGCCAGTCAGCCCTTGTTTGCTTTTGAA  3519

Query  8245  TGGAATGATGGCAATACGAGAACCCCCGGGCAGCTGACCTTGACTAGACTACCGCAAGGC  8304
             ||| |  ||    ||||  | ||    |  ||||| |||| ||||||||| || ||||| 
Sbjct  3520  TGGCAGAATACACATACAGGGACAAAGGAACAGCTCACCTGGACTAGACTCCCACAAGGA  3579

Query  8305  TTCAAAAACTCTCCAACTCTGTTTA  8329
             |||||||||||||| ||||| ||||
Sbjct  3580  TTCAAAAACTCTCCCACTCTTTTTA  3604


 Score = 47.3 bits (51),  Expect = 0.047
 Identities = 42/53 (79%), Gaps = 0/53 (0%)
 Strand=Plus/Plus

Query  7241  CAGTGTGCAAACTGCAAAGAGTATGGACATTGGAAGAGGGAGTGCCCCAAGCG  7293
             || |||||  ||||||||||  | ||||||||||| |  || |||||||| ||
Sbjct  2492  CAATGTGCTTACTGCAAAGAAAAGGGACATTGGAAAAATGAATGCCCCAACCG  2544


 Score = 39.2 bits (42),  Expect = 7.0
 Identities = 76/110 (69%), Gaps = 2/110 (2%)
 Strand=Plus/Plus

Query  8603  TTCCAGTCCCGACC-TCAGCACGAGAGGTCCGTGAGTTTTTAGGGACGACAGGCTACTGC  8661
             |||| ||||| ||| || ||  || | || ||||||||  ||||| |  |||  | ||||
Sbjct  3878  TTCCTGTCCCTACCATCTGCCGGA-ATGTTCGTGAGTTCCTAGGGGCAGCAGAATTCTGC  3936

Query  8662  CGGCTGTGGATTTTGGGGTATGCTGAAATAGCAAAACCTCTGTATGAGGC  8711
              || | |||||     ||| | | ||  | || |  ||||||||||||||
Sbjct  3937  TGGATATGGATCCCCAGGTTTTCAGACCTGGCTAGGCCTCTGTATGAGGC  3986


>NC_003059.1 Porcine endogenous retrovirus E, complete genome
Length=8072

 Score = 84.2 bits (92),  Expect = 2e-13
 Identities = 217/325 (67%), Gaps = 12/325 (4%)
 Strand=Plus/Plus

Query  8011  TGGAACACCCCACTTCTCCCCGTTAAGAAACCGGGGGGAAAAGATTATAGGCCAGTCCAG  8070
             |||||||||||  | || ||  | || ||||||||   | | || ||  | ||||| |||
Sbjct  3286  TGGAACACCCCTTTACTGCCAATGAAAAAACCGGGAACACAGGACTACCGCCCAGTACAG  3345

Query  8071  GACTTGAGGGAAGTGAAT-AAG--AGGGTTGAAGACATC-CACCCCACGGTCCCCAACCC  8126
             |||||||| |   | ||| |||  |  ||     ||||  |||||  | ||||| |||||
Sbjct  3346  GACTTGAGAGCCATAAATGAAGCAACAGTC----ACATTACACCCATCCGTCCCTAACCC  3401

Query  8127  TTATACCTTACTAAGTCACTTGCCCCCTTCACA--TGTCTGGTATACTACCTTAGACCTA  8184
              |||||  | ||| | |   |  ||||| |||   ||  |||| ||||    | ||| ||
Sbjct  3402  ATATACACTGCTAGGGCTGAT--CCCCTCCACTGCTGAGTGGTTTACTTGTCTGGACTTA  3459

Query  8185  AAGGATGCGTTTTTTAGCATAGCCCTGGCACCCAGCAGCCAACACATTTTTGTCTTCGAA  8244
             || ||||| |||||  || |     || ||||   ||| || | | | ||||  || |||
Sbjct  3460  AAAGATGCTTTTTTCTGCCTCCGGATGCCACCTGCCAGTCAGCCCTTGTTTGCTTTTGAA  3519

Query  8245  TGGAATGATGGCAATACGAGAACCCCCGGGCAGCTGACCTTGACTAGACTACCGCAAGGC  8304
             ||| |  ||    ||||  | ||    |  ||||| |||| ||||||||| || ||||| 
Sbjct  3520  TGGCAGAATACACATACAGGGACAAAGGAACAGCTCACCTGGACTAGACTCCCACAAGGA  3579

Query  8305  TTCAAAAACTCTCCAACTCTGTTTA  8329
             |||||||||||||| ||||| ||||
Sbjct  3580  TTCAAAAACTCTCCCACTCTTTTTA  3604


 Score = 47.3 bits (51),  Expect = 0.047
 Identities = 42/53 (79%), Gaps = 0/53 (0%)
 Strand=Plus/Plus

Query  7241  CAGTGTGCAAACTGCAAAGAGTATGGACATTGGAAGAGGGAGTGCCCCAAGCG  7293
             || |||||  ||||||||||  | ||||||||||| |  || |||||||| ||
Sbjct  2492  CAATGTGCTTACTGCAAAGAAAAGGGACATTGGAAAAATGAATGCCCCAACCG  2544


 Score = 39.2 bits (42),  Expect = 7.0
 Identities = 76/110 (69%), Gaps = 2/110 (2%)
 Strand=Plus/Plus

Query  8603  TTCCAGTCCCGACC-TCAGCACGAGAGGTCCGTGAGTTTTTAGGGACGACAGGCTACTGC  8661
             |||| ||||| ||| || ||  || | || ||||||||  ||||| |  |||  | ||||
Sbjct  3878  TTCCTGTCCCTACCATCTGCCGGA-ATGTTCGTGAGTTCCTAGGGGCAGCAGAATTCTGC  3936

Query  8662  CGGCTGTGGATTTTGGGGTATGCTGAAATAGCAAAACCTCTGTATGAGGC  8711
              || | |||||     ||| | | ||  | || |  ||||||||||||||
Sbjct  3937  TGGATATGGATCCCCAGGTTTTCAGACCTGGCTAGGCCTCTGTATGAGGC  3986


>AF356697.1 Porcine endogenous retrovirus class E clone P14.1, 
complete genome
Length=8072

 Score = 84.2 bits (92),  Expect = 2e-13
 Identities = 217/325 (67%), Gaps = 12/325 (4%)
 Strand=Plus/Plus

Query  8011  TGGAACACCCCACTTCTCCCCGTTAAGAAACCGGGGGGAAAAGATTATAGGCCAGTCCAG  8070
             |||||||||||  | || ||  | || ||||||||   | | || ||  | ||||| |||
Sbjct  3286  TGGAACACCCCTTTACTGCCAATGAAAAAACCGGGAACACAGGACTACCGCCCAGTACAG  3345

Query  8071  GACTTGAGGGAAGTGAAT-AAG--AGGGTTGAAGACATC-CACCCCACGGTCCCCAACCC  8126
             |||||||| |   | ||| |||  |  ||     ||||  |||||  | ||||| |||||
Sbjct  3346  GACTTGAGAGCCATAAATGAAGCAACAGTC----ACATTACACCCATCCGTCCCTAACCC  3401

Query  8127  TTATACCTTACTAAGTCACTTGCCCCCTTCACA--TGTCTGGTATACTACCTTAGACCTA  8184
              |||||  | ||| | |   |  ||||| |||   ||  |||| ||||    | ||| ||
Sbjct  3402  ATATACACTGCTAGGGCTGAT--CCCCTCCACTGCTGAGTGGTTTACTTGTCTGGACTTA  3459

Query  8185  AAGGATGCGTTTTTTAGCATAGCCCTGGCACCCAGCAGCCAACACATTTTTGTCTTCGAA  8244
             || ||||| |||||  || |     || ||||   ||| || | | | ||||  || |||
Sbjct  3460  AAAGATGCTTTTTTCTGCCTCCGGATGCCACCTGCCAGTCAGCCCTTGTTTGCTTTTGAA  3519

Query  8245  TGGAATGATGGCAATACGAGAACCCCCGGGCAGCTGACCTTGACTAGACTACCGCAAGGC  8304
             ||| |  ||    ||||  | ||    |  ||||| |||| ||||||||| || ||||| 
Sbjct  3520  TGGCAGAATACACATACAGGGACAAAGGAACAGCTCACCTGGACTAGACTCCCACAAGGA  3579

Query  8305  TTCAAAAACTCTCCAACTCTGTTTA  8329
             |||||||||||||| ||||| ||||
Sbjct  3580  TTCAAAAACTCTCCCACTCTTTTTA  3604


 Score = 47.3 bits (51),  Expect = 0.047
 Identities = 42/53 (79%), Gaps = 0/53 (0%)
 Strand=Plus/Plus

Query  7241  CAGTGTGCAAACTGCAAAGAGTATGGACATTGGAAGAGGGAGTGCCCCAAGCG  7293
             || |||||  ||||||||||  | ||||||||||| |  || |||||||| ||
Sbjct  2492  CAATGTGCTTACTGCAAAGAAAAGGGACATTGGAAAAATGAATGCCCCAACCG  2544


 Score = 39.2 bits (42),  Expect = 7.0
 Identities = 76/110 (69%), Gaps = 2/110 (2%)
 Strand=Plus/Plus

Query  8603  TTCCAGTCCCGACC-TCAGCACGAGAGGTCCGTGAGTTTTTAGGGACGACAGGCTACTGC  8661
             |||| ||||| ||| || ||  || | || ||||||||  ||||| |  |||  | ||||
Sbjct  3878  TTCCTGTCCCTACCATCTGCCGGA-ATGTTCGTGAGTTCCTAGGGGCAGCAGAATTCTGC  3936

Query  8662  CGGCTGTGGATTTTGGGGTATGCTGAAATAGCAAAACCTCTGTATGAGGC  8711
              || | |||||     ||| | | ||  | || |  ||||||||||||||
Sbjct  3937  TGGATATGGATCCCCAGGTTTTCAGACCTGGCTAGGCCTCTGTATGAGGC  3986


>NC_001502.1 Moloney murine sarcoma virus, complete genome
Length=5833

 Score = 67.1 bits (73),  Expect = 5e-08
 Identities = 107/149 (72%), Gaps = 10/149 (7%)
 Strand=Plus/Plus

Query  6391  TCAGTACTGGCCCTTTTCTAGCAGTGATCTGTACAACTGGAAGGCTCAAAACCCTCCTTT  6450
             ||| |||||||| || ||      ||| || |||||||||||   | | |||||| ||||
Sbjct  1231  TCAATACTGGCCGTTCTCCTCTTCTGACCTTTACAACTGGAAAAATAATAACCCTTCTTT  1290

Query  6451  ATCTGAGGACCCGAAAGGCCTAACTGAC----CTGTTCGAGTCTGTCATGCACACACA-C  6505
              ||||| || ||   |||   |||||||    ||| ||||||||||| |   ||| || |
Sbjct  1291  TTCTGAAGATCC---AGG-TAAACTGACAGCTCTGATCGAGTCTGTCCTCATCACCCATC  1346

Query  6506  AGTCCCACTTGGGATGATTGCCAGCAGCT  6534
             || ||||| ||||| || || ||||||||
Sbjct  1347  AG-CCCACCTGGGACGACTGTCAGCAGCT  1374


 Score = 58.1 bits (63),  Expect = 3e-05
 Identities = 66/89 (74%), Gaps = 0/89 (0%)
 Strand=Plus/Plus

Query  6716  CGCCAGACTCTTATGGCAGGTCTCCGAGCGGCGGCACGCCGCCCCACCAATTTGGCCAAG  6775
             ||||||   || || || ||||||| |   ||||   |  ||||||||||||||||||||
Sbjct  1556  CGCCAGTTGCTCATAGCGGGTCTCCAAAACGCGGGCAGAAGCCCCACCAATTTGGCCAAG  1615

Query  6776  GTAAAGGCTATAATGCAAGGGGAAAATGA  6804
             ||||| |  ||||  ||||||   |||||
Sbjct  1616  GTAAAAGGAATAACACAAGGGCCCAATGA  1644


 Score = 55.4 bits (60),  Expect = 9e-05
 Identities = 39/45 (87%), Gaps = 0/45 (0%)
 Strand=Plus/Plus

Query  5732  TACATTCTGCTCTGCAGAATGGCCTACTTTTAATGTGGGCTGGcc  5776
             ||| |||||||||||||||||||| || ||||| || || |||||
Sbjct  664   TACCTTCTGCTCTGCAGAATGGCCAACCTTTAACGTCGGATGGCC  708


>AF033813.1 Moloney murine sarcoma virus, complete genome
Length=5833

 Score = 67.1 bits (73),  Expect = 5e-08
 Identities = 107/149 (72%), Gaps = 10/149 (7%)
 Strand=Plus/Plus

Query  6391  TCAGTACTGGCCCTTTTCTAGCAGTGATCTGTACAACTGGAAGGCTCAAAACCCTCCTTT  6450
             ||| |||||||| || ||      ||| || |||||||||||   | | |||||| ||||
Sbjct  1231  TCAATACTGGCCGTTCTCCTCTTCTGACCTTTACAACTGGAAAAATAATAACCCTTCTTT  1290

Query  6451  ATCTGAGGACCCGAAAGGCCTAACTGAC----CTGTTCGAGTCTGTCATGCACACACA-C  6505
              ||||| || ||   |||   |||||||    ||| ||||||||||| |   ||| || |
Sbjct  1291  TTCTGAAGATCC---AGG-TAAACTGACAGCTCTGATCGAGTCTGTCCTCATCACCCATC  1346

Query  6506  AGTCCCACTTGGGATGATTGCCAGCAGCT  6534
             || ||||| ||||| || || ||||||||
Sbjct  1347  AG-CCCACCTGGGACGACTGTCAGCAGCT  1374


 Score = 58.1 bits (63),  Expect = 3e-05
 Identities = 66/89 (74%), Gaps = 0/89 (0%)
 Strand=Plus/Plus

Query  6716  CGCCAGACTCTTATGGCAGGTCTCCGAGCGGCGGCACGCCGCCCCACCAATTTGGCCAAG  6775
             ||||||   || || || ||||||| |   ||||   |  ||||||||||||||||||||
Sbjct  1556  CGCCAGTTGCTCATAGCGGGTCTCCAAAACGCGGGCAGAAGCCCCACCAATTTGGCCAAG  1615

Query  6776  GTAAAGGCTATAATGCAAGGGGAAAATGA  6804
             ||||| |  ||||  ||||||   |||||
Sbjct  1616  GTAAAAGGAATAACACAAGGGCCCAATGA  1644


 Score = 55.4 bits (60),  Expect = 9e-05
 Identities = 39/45 (87%), Gaps = 0/45 (0%)
 Strand=Plus/Plus

Query  5732  TACATTCTGCTCTGCAGAATGGCCTACTTTTAATGTGGGCTGGcc  5776
             ||| |||||||||||||||||||| || ||||| || || |||||
Sbjct  664   TACCTTCTGCTCTGCAGAATGGCCAACCTTTAACGTCGGATGGCC  708


>NC_028094.1 Chrysochromulina ericina virus isolate CeV-01B, complete 
genome
Length=473558

 Score = 56.3 bits (61),  Expect = 9e-05
 Identities = 47/58 (81%), Gaps = 0/58 (0%)
 Strand=Plus/Minus

Query  1031    GGGATCCAACCAGCAACCTTGTTGTTAAGAACACCACACTCTAACCAACTGAGCTAAC  1088
               |||||| ||||||  || |||  ||||| | |  ||| ||||||||||||||||||||
Sbjct  424026  GGGATCGAACCAGTGACATTGCGGTTAACAGCCGCACGCTCTAACCAACTGAGCTAAC  423969


 Score = 41.9 bits (45),  Expect = 2.0
 Identities = 24/25 (96%), Gaps = 0/25 (0%)
 Strand=Plus/Plus

Query  7045    AATTAGAAAAGAAAATCAGGAATTA  7069
               ||||| |||||||||||||||||||
Sbjct  225656  AATTAAAAAAGAAAATCAGGAATTA  225680


>KT820662.1 Chrysochromulina ericina virus isolate CeV-01B, complete 
genome
Length=473558

 Score = 56.3 bits (61),  Expect = 9e-05
 Identities = 47/58 (81%), Gaps = 0/58 (0%)
 Strand=Plus/Minus

Query  1031    GGGATCCAACCAGCAACCTTGTTGTTAAGAACACCACACTCTAACCAACTGAGCTAAC  1088
               |||||| ||||||  || |||  ||||| | |  ||| ||||||||||||||||||||
Sbjct  424026  GGGATCGAACCAGTGACATTGCGGTTAACAGCCGCACGCTCTAACCAACTGAGCTAAC  423969


 Score = 41.9 bits (45),  Expect = 2.0
 Identities = 24/25 (96%), Gaps = 0/25 (0%)
 Strand=Plus/Plus

Query  7045    AATTAGAAAAGAAAATCAGGAATTA  7069
               ||||| |||||||||||||||||||
Sbjct  225656  AATTAAAAAAGAAAATCAGGAATTA  225680


>NC_001499.1 Abelson murine leukemia virus, complete genome
Length=5894

 Score = 55.4 bits (60),  Expect = 9e-05
 Identities = 39/45 (87%), Gaps = 0/45 (0%)
 Strand=Plus/Plus

Query  5732  TACATTCTGCTCTGCAGAATGGCCTACTTTTAATGTGGGCTGGcc  5776
             ||| |||||||||||||||||||| || ||||| || || |||||
Sbjct  728   TACCTTCTGCTCTGCAGAATGGCCAACCTTTAACGTCGGATGGCC  772


>AF033812.1 Abelson murine leukemia virus, complete genome
Length=5894

 Score = 55.4 bits (60),  Expect = 9e-05
 Identities = 39/45 (87%), Gaps = 0/45 (0%)
 Strand=Plus/Plus

Query  5732  TACATTCTGCTCTGCAGAATGGCCTACTTTTAATGTGGGCTGGcc  5776
             ||| |||||||||||||||||||| || ||||| || || |||||
Sbjct  728   TACCTTCTGCTCTGCAGAATGGCCAACCTTTAACGTCGGATGGCC  772


>NC_014767.1 Micromonas sp. RCC1109 virus MpV1, complete genome
Length=184095

 Score = 54.5 bits (59),  Expect = 3e-04
 Identities = 46/57 (81%), Gaps = 0/57 (0%)
 Strand=Plus/Minus

Query  1030    GGGGATCCAACCAGCAACCTTGTTGTTAAGAACACCACACTCTAACCAACTGAGCTA  1086
               |||| || |||| |  ||||||  ||||  | |||||| ||||||||||||||||||
Sbjct  136773  GGGGCTCGAACCCGTGACCTTGGCGTTATAAGCACCACGCTCTAACCAACTGAGCTA  136717


>HM004429.1 Micromonas sp. RCC1109 virus MpV1, complete genome
Length=184095

 Score = 54.5 bits (59),  Expect = 3e-04
 Identities = 46/57 (81%), Gaps = 0/57 (0%)
 Strand=Plus/Minus

Query  1030    GGGGATCCAACCAGCAACCTTGTTGTTAAGAACACCACACTCTAACCAACTGAGCTA  1086
               |||| || |||| |  ||||||  ||||  | |||||| ||||||||||||||||||
Sbjct  136773  GGGGCTCGAACCCGTGACCTTGGCGTTATAAGCACCACGCTCTAACCAACTGAGCTA  136717


>NC_007654.1 Atlantic salmon swim bladder sarcoma virus, complete 
genome
Length=10305

 Score = 53.6 bits (58),  Expect = 3e-04
 Identities = 38/44 (86%), Gaps = 0/44 (0%)
 Strand=Plus/Plus

Query  10157  TACTTGCTAGTAATGGTTGACACATTTTCGGGCTGGGTGGAAGC  10200
              ||||||||||||||||| |||| ||| ||  | |||||||||||
Sbjct  6669   TACTTGCTAGTAATGGTAGACAGATTCTCTAGATGGGTGGAAGC  6712


>DQ174103.1 Atlantic salmon swim bladder sarcoma virus from USA, 
complete genome
Length=10305

 Score = 53.6 bits (58),  Expect = 3e-04
 Identities = 38/44 (86%), Gaps = 0/44 (0%)
 Strand=Plus/Plus

Query  10157  TACTTGCTAGTAATGGTTGACACATTTTCGGGCTGGGTGGAAGC  10200
              ||||||||||||||||| |||| ||| ||  | |||||||||||
Sbjct  6669   TACTTGCTAGTAATGGTAGACAGATTCTCTAGATGGGTGGAAGC  6712


>NC_040621.1 Operophtera brumata nucleopolyhedrovirus isolate 
OpbuNPV-MA, complete genome
Length=119054

 Score = 52.7 bits (57),  Expect = 0.001
 Identities = 53/68 (78%), Gaps = 1/68 (1%)
 Strand=Plus/Plus

Query  1020    GGGCCCATGTGGGGATCCAACCAGCAACCTTGTTGTTAAGAACACCACACTCTAACCAAC  1079
               |||||| || |||  || |||| || |||||   ||||||| | | || ||||| |||||
Sbjct  108983  GGGCCCTTGAGGGACTCGAACCCGCGACCTTCGCGTTAAGACCGCGACGCTCTA-CCAAC  109041

Query  1080    TGAGCTAA  1087
               ||||||||
Sbjct  109042  TGAGCTAA  109049


>MF614691.1 Operophtera brumata nucleopolyhedrovirus isolate OpbuNPV-MA
Length=119054

 Score = 52.7 bits (57),  Expect = 0.001
 Identities = 53/68 (78%), Gaps = 1/68 (1%)
 Strand=Plus/Plus

Query  1020    GGGCCCATGTGGGGATCCAACCAGCAACCTTGTTGTTAAGAACACCACACTCTAACCAAC  1079
               |||||| || |||  || |||| || |||||   ||||||| | | || ||||| |||||
Sbjct  108983  GGGCCCTTGAGGGACTCGAACCCGCGACCTTCGCGTTAAGACCGCGACGCTCTA-CCAAC  109041

Query  1080    TGAGCTAA  1087
               ||||||||
Sbjct  109042  TGAGCTAA  109049


>KF697159.1 Utive virus isolate Pan An 48878 membrane glycoprotein 
polyprotein gene, complete cds
Length=4453

 Score = 45.5 bits (49),  Expect = 0.16
 Identities = 34/39 (87%), Gaps = 1/39 (3%)
 Strand=Plus/Plus

Query  4590  TTTTTAGAAAATATTCAAGGatatatatatatatatata  4628
             ||| || |||||||||||  |||||||||||||| ||||
Sbjct  1400  TTTATACAAAATATTCAAAAATATATATATATAT-TATA  1437


>NC_021246.1 Mythimna separata entomopoxvirus 'L', complete genome
Length=281182

 Score = 45.5 bits (49),  Expect = 0.16
 Identities = 34/39 (87%), Gaps = 1/39 (3%)
 Strand=Plus/Plus

Query  1210   GAAACATTTATTATCATCTATTTCTTTAGTATTTATTTT  1248
              |||| ||| ||||  || |||||||||||||||||||||
Sbjct  56258  GAAAAATTAATTAA-ATTTATTTCTTTAGTATTTATTTT  56295


 Score = 40.1 bits (43),  Expect = 7.0
 Identities = 29/34 (85%), Gaps = 0/34 (0%)
 Strand=Plus/Plus

Query  1217  TTATTATCATCTATTTCTTTAGTATTTATTTTTT  1250
             ||||| | ||||||||||  | ||||||||||||
Sbjct  3171  TTATTTTTATCTATTTCTAAATTATTTATTTTTT  3204


 Score = 40.1 bits (43),  Expect = 7.0
 Identities = 29/34 (85%), Gaps = 0/34 (0%)
 Strand=Plus/Minus

Query  1217    TTATTATCATCTATTTCTTTAGTATTTATTTTTT  1250
               ||||| | ||||||||||  | ||||||||||||
Sbjct  273549  TTATTTTTATCTATTTCTAAATTATTTATTTTTT  273516


 Score = 40.1 bits (43),  Expect = 7.0
 Identities = 29/34 (85%), Gaps = 0/34 (0%)
 Strand=Plus/Minus

Query  1217    TTATTATCATCTATTTCTTTAGTATTTATTTTTT  1250
               ||||| | ||||||||||  | ||||||||||||
Sbjct  278012  TTATTTTTATCTATTTCTAAATTATTTATTTTTT  277979


>NC_002520.1 Amsacta moorei entomopoxvirus 'L', complete genome
Length=232392

 Score = 45.5 bits (49),  Expect = 0.16
 Identities = 46/59 (78%), Gaps = 1/59 (2%)
 Strand=Plus/Minus

Query  4585    CATTATTTTTAGAAAATATTCAAGGatatatatatatatatatatatatatatatatat  4643
               ||||||||||| | |||||| ||| ||||||| ||  | ||||| | ||  ||| ||||
Sbjct  139417  CATTATTTTTAAATAATATTAAAGAATATATAAATGAAAATATAAAAATTAATA-ATAT  139360


 Score = 40.1 bits (43),  Expect = 7.0
 Identities = 34/41 (83%), Gaps = 1/41 (2%)
 Strand=Plus/Plus

Query  2911    CTAAGATGGTTTTTAATAAATTTAGTTTTATCTCAAAAGTA  2951
               |||| ||  ||||||||||||||| |||||| | | |||||
Sbjct  206643  CTAATATATTTTTTAATAAATTTATTTTTAT-TAATAAGTA  206682


>HF679134.1 Mythimna separata entomopoxvirus 'L', complete genome
Length=281182

 Score = 45.5 bits (49),  Expect = 0.16
 Identities = 34/39 (87%), Gaps = 1/39 (3%)
 Strand=Plus/Plus

Query  1210   GAAACATTTATTATCATCTATTTCTTTAGTATTTATTTT  1248
              |||| ||| ||||  || |||||||||||||||||||||
Sbjct  56258  GAAAAATTAATTAA-ATTTATTTCTTTAGTATTTATTTT  56295


 Score = 40.1 bits (43),  Expect = 7.0
 Identities = 29/34 (85%), Gaps = 0/34 (0%)
 Strand=Plus/Plus

Query  1217  TTATTATCATCTATTTCTTTAGTATTTATTTTTT  1250
             ||||| | ||||||||||  | ||||||||||||
Sbjct  3171  TTATTTTTATCTATTTCTAAATTATTTATTTTTT  3204


 Score = 40.1 bits (43),  Expect = 7.0
 Identities = 29/34 (85%), Gaps = 0/34 (0%)
 Strand=Plus/Minus

Query  1217    TTATTATCATCTATTTCTTTAGTATTTATTTTTT  1250
               ||||| | ||||||||||  | ||||||||||||
Sbjct  273549  TTATTTTTATCTATTTCTAAATTATTTATTTTTT  273516


 Score = 40.1 bits (43),  Expect = 7.0
 Identities = 29/34 (85%), Gaps = 0/34 (0%)
 Strand=Plus/Minus

Query  1217    TTATTATCATCTATTTCTTTAGTATTTATTTTTT  1250
               ||||| | ||||||||||  | ||||||||||||
Sbjct  278012  TTATTTTTATCTATTTCTAAATTATTTATTTTTT  277979


>AF250284.1 Amsacta moorei entomopoxvirus, complete genome
Length=232392

 Score = 45.5 bits (49),  Expect = 0.16
 Identities = 46/59 (78%), Gaps = 1/59 (2%)
 Strand=Plus/Minus

Query  4585    CATTATTTTTAGAAAATATTCAAGGatatatatatatatatatatatatatatatatat  4643
               ||||||||||| | |||||| ||| ||||||| ||  | ||||| | ||  ||| ||||
Sbjct  139417  CATTATTTTTAAATAATATTAAAGAATATATAAATGAAAATATAAAAATTAATA-ATAT  139360


 Score = 40.1 bits (43),  Expect = 7.0
 Identities = 34/41 (83%), Gaps = 1/41 (2%)
 Strand=Plus/Plus

Query  2911    CTAAGATGGTTTTTAATAAATTTAGTTTTATCTCAAAAGTA  2951
               |||| ||  ||||||||||||||| |||||| | | |||||
Sbjct  206643  CTAATATATTTTTTAATAAATTTATTTTTAT-TAATAAGTA  206682


>NC_055561.1 Cervid alphaherpesvirus 3 strain Canada, partial 
genome
Length=136380

 Score = 43.7 bits (47),  Expect = 0.57
 Identities = 39/47 (83%), Gaps = 3/47 (6%)
 Strand=Plus/Minus

Query  6105    ACGCGCCGGTGGAGCCGCTCCAGCCGCGG--CGCGCGCCCAGCCCGG  6149
               |||||||||||  | ||||||||||||||   |||||| | ||||||
Sbjct  123099  ACGCGCCGGTGAGGACGCTCCAGCCGCGGACGGCGCGCGC-GCCCGG  123054


>MH036941.1 Cervid alphaherpesvirus 3 strain Canada, complete 
genome
Length=136380

 Score = 43.7 bits (47),  Expect = 0.57
 Identities = 39/47 (83%), Gaps = 3/47 (6%)
 Strand=Plus/Minus

Query  6105    ACGCGCCGGTGGAGCCGCTCCAGCCGCGG--CGCGCGCCCAGCCCGG  6149
               |||||||||||  | ||||||||||||||   |||||| | ||||||
Sbjct  123099  ACGCGCCGGTGAGGACGCTCCAGCCGCGGACGGCGCGCGC-GCCCGG  123054


>NC_021312.1 Phaeocystis globosa virus strain 16T, complete genome
Length=459984

 Score = 42.8 bits (46),  Expect = 0.57
 Identities = 35/43 (81%), Gaps = 0/43 (0%)
 Strand=Plus/Plus

Query  4597    AAAATATTCAAGGatatatatatatatatatatatatatatat  4639
               |||||||||||  |||| |||||||| ||  | ||||| ||||
Sbjct  105419  AAAATATTCAAAAATATTTATATATAAATGAAAATATAAATAT  105461


>KC662249.1 Phaeocystis globosa virus strain 16T, complete genome
Length=459984

 Score = 42.8 bits (46),  Expect = 0.57
 Identities = 35/43 (81%), Gaps = 0/43 (0%)
 Strand=Plus/Plus

Query  4597    AAAATATTCAAGGatatatatatatatatatatatatatatat  4639
               |||||||||||  |||| |||||||| ||  | ||||| ||||
Sbjct  105419  AAAATATTCAAAAATATTTATATATAAATGAAAATATAAATAT  105461


>MK637631.1 European chub iridovirus isolate LEC15001, complete 
genome
Length=128216

 Score = 41.9 bits (45),  Expect = 2.0
 Identities = 30/35 (86%), Gaps = 0/35 (0%)
 Strand=Plus/Minus

Query  4388  ATTTTAATTAGTCATAAAATGAATTAAGACAATTT  4422
             |||||| ||||| |||||||||||||  | |||||
Sbjct  3392  ATTTTATTTAGTTATAAAATGAATTACAATAATTT  3358


>NC_043129.1 Micromonas pusilla virus SP1, complete genome, *** 
SEQUENCING IN PROGRESS ***, 2 unordered pieces
Length=173451

 Score = 41.9 bits (45),  Expect = 2.0
 Identities = 24/25 (96%), Gaps = 0/25 (0%)
 Strand=Plus/Minus

Query  1062   CACCACACTCTAACCAACTGAGCTA  1086
              |||||| ||||||||||||||||||
Sbjct  71389  CACCACGCTCTAACCAACTGAGCTA  71365


>NC_028093.1 Ostreococcus lucimarinus virus 7 isolate OlV7, complete 
genome
Length=182309

 Score = 41.9 bits (45),  Expect = 2.0
 Identities = 24/25 (96%), Gaps = 0/25 (0%)
 Strand=Plus/Minus

Query  1062    CACCACACTCTAACCAACTGAGCTA  1086
               |||||| ||||||||||||||||||
Sbjct  134797  CACCACGCTCTAACCAACTGAGCTA  134773


>NC_014766.1 Ostreococcus lucimarinus virus OlV1, complete genome
Length=194022

 Score = 41.9 bits (45),  Expect = 2.0
 Identities = 24/25 (96%), Gaps = 0/25 (0%)
 Strand=Plus/Minus

Query  1062    CACCACACTCTAACCAACTGAGCTA  1086
               |||||| ||||||||||||||||||
Sbjct  142994  CACCACGCTCTAACCAACTGAGCTA  142970


>JF974320.1 Micromonas pusilla virus SP1, *** SEQUENCING IN PROGRESS 
***, 2 unordered pieces
Length=173451

 Score = 41.9 bits (45),  Expect = 2.0
 Identities = 24/25 (96%), Gaps = 0/25 (0%)
 Strand=Plus/Minus

Query  1062   CACCACACTCTAACCAACTGAGCTA  1086
              |||||| ||||||||||||||||||
Sbjct  71389  CACCACGCTCTAACCAACTGAGCTA  71365


>KP874737.1 Ostreococcus lucimarinus virus 7 isolate OlV7, complete 
genome
Length=182309

 Score = 41.9 bits (45),  Expect = 2.0
 Identities = 24/25 (96%), Gaps = 0/25 (0%)
 Strand=Plus/Minus

Query  1062    CACCACACTCTAACCAACTGAGCTA  1086
               |||||| ||||||||||||||||||
Sbjct  134797  CACCACGCTCTAACCAACTGAGCTA  134773


>HM004431.1 Ostreococcus lucimarinus virus OlV1, complete genome
Length=194022

 Score = 41.9 bits (45),  Expect = 2.0
 Identities = 24/25 (96%), Gaps = 0/25 (0%)
 Strand=Plus/Minus

Query  1062    CACCACACTCTAACCAACTGAGCTA  1086
               |||||| ||||||||||||||||||
Sbjct  142994  CACCACGCTCTAACCAACTGAGCTA  142970


>HE795090.1 Douglas virus RdRp gene for RNA-dependent RNA polymerase, 
segment L, genomic RNA, isolate 93-6
Length=6857

 Score = 41.0 bits (44),  Expect = 2.0
 Identities = 28/32 (88%), Gaps = 0/32 (0%)
 Strand=Plus/Minus

Query  1221  TATCATCTATTTCTTTAGTATTTATTTTTTGG  1252
             ||||||||||||| ||  | ||||||||||||
Sbjct  2786  TATCATCTATTTCCTTTTTCTTTATTTTTTGG  2755


>NC_021248.1 Choristoneura biennis entomopoxvirus 'L', complete 
genome
Length=307691

 Score = 41.0 bits (44),  Expect = 2.0
 Identities = 40/48 (83%), Gaps = 3/48 (6%)
 Strand=Plus/Plus

Query  1203    CTATAA-AGAAACATTTATTATCATCTATTTCTTTAGTATTTATTTTT  1249
               |||||| || || || | ||||| |||||||||||| | |||||||||
Sbjct  100593  CTATAATAGTAATATAT-TTATCTTCTATTTCTTTAAT-TTTATTTTT  100638


 Score = 41.0 bits (44),  Expect = 2.0
 Identities = 40/48 (83%), Gaps = 3/48 (6%)
 Strand=Plus/Plus

Query  1203    CTATAA-AGAAACATTTATTATCATCTATTTCTTTAGTATTTATTTTT  1249
               |||||| || || || | ||||| |||||||||||| | |||||||||
Sbjct  102780  CTATAATAGTAATATAT-TTATCTTCTATTTCTTTAAT-TTTATTTTT  102825


 Score = 39.2 bits (42),  Expect = 7.0
 Identities = 42/54 (78%), Gaps = 4/54 (7%)
 Strand=Plus/Minus

Query  4588    TATTTTTAGAAAATATTCAAGGatatatatatatatatatatatatatatatat  4641
               ||||||||||||||||   || | |||||| || | ||||| |||   ||||||
Sbjct  247351  TATTTTTAGAAAATAT---AGAAAATATATGTAAAAATATA-ATAGGAATATAT  247302


>NC_010154.1 Acidianus filamentous virus 8, complete genome
Length=38179

 Score = 41.0 bits (44),  Expect = 2.0
 Identities = 35/40 (88%), Gaps = 4/40 (10%)
 Strand=Plus/Minus

Query  7037   GAGGATAGA--AT-TAGAAAAGAAAATC-AGGAATTACAG  7072
              |||||||||  || |||||||||||||| | |||||||||
Sbjct  16210  GAGGATAGAGGATCTAGAAAAGAAAATCGAAGAATTACAG  16171


>HF679132.1 Choristoneura biennis entomopoxvirus 'L', complete 
genome
Length=307691

 Score = 41.0 bits (44),  Expect = 2.0
 Identities = 40/48 (83%), Gaps = 3/48 (6%)
 Strand=Plus/Plus

Query  1203    CTATAA-AGAAACATTTATTATCATCTATTTCTTTAGTATTTATTTTT  1249
               |||||| || || || | ||||| |||||||||||| | |||||||||
Sbjct  100593  CTATAATAGTAATATAT-TTATCTTCTATTTCTTTAAT-TTTATTTTT  100638


 Score = 41.0 bits (44),  Expect = 2.0
 Identities = 40/48 (83%), Gaps = 3/48 (6%)
 Strand=Plus/Plus

Query  1203    CTATAA-AGAAACATTTATTATCATCTATTTCTTTAGTATTTATTTTT  1249
               |||||| || || || | ||||| |||||||||||| | |||||||||
Sbjct  102780  CTATAATAGTAATATAT-TTATCTTCTATTTCTTTAAT-TTTATTTTT  102825


 Score = 39.2 bits (42),  Expect = 7.0
 Identities = 42/54 (78%), Gaps = 4/54 (7%)
 Strand=Plus/Minus

Query  4588    TATTTTTAGAAAATATTCAAGGatatatatatatatatatatatatatatatat  4641
               ||||||||||||||||   || | |||||| || | ||||| |||   ||||||
Sbjct  247351  TATTTTTAGAAAATAT---AGAAAATATATGTAAAAATATA-ATAGGAATATAT  247302


>AM087123.2 Acidianus filamentous virus 8, partial viral genome
Length=38179

 Score = 41.0 bits (44),  Expect = 2.0
 Identities = 35/40 (88%), Gaps = 4/40 (10%)
 Strand=Plus/Minus

Query  7037   GAGGATAGA--AT-TAGAAAAGAAAATC-AGGAATTACAG  7072
              |||||||||  || |||||||||||||| | |||||||||
Sbjct  16210  GAGGATAGAGGATCTAGAAAAGAAAATCGAAGAATTACAG  16171


>X74479.1 Human papillomavirus type 45 genomic DNA
Length=7858

 Score = 40.1 bits (43),  Expect = 7.0
 Identities = 43/56 (77%), Gaps = 1/56 (2%)
 Strand=Plus/Plus

Query  2834  AGATGCAGAAAAAGCATTTGATAAAATCCAACAGCCATTTATGATAAAAACCCTTA  2889
             || ||||  || | |||||| |||| || ||||||||||| || | | |||| |||
Sbjct  2377  AGGTGCAATAATATCATTTG-TAAATTCAAACAGCCATTTTTGGTTAGAACCGTTA  2431


>NC_049466.2 Escherichia phage vB_EcoM_4HA13, complete genome
Length=52401

 Score = 39.2 bits (42),  Expect = 7.0
 Identities = 21/21 (100%), Gaps = 0/21 (0%)
 Strand=Plus/Minus

Query  3842   TTTCTCAATCCATTGAGATTT  3862
              |||||||||||||||||||||
Sbjct  40509  TTTCTCAATCCATTGAGATTT  40489


>NC_037666.1 Pandoravirus neocaledonia, complete genome
Length=2003191

 Score = 39.2 bits (42),  Expect = 7.0
 Identities = 24/26 (92%), Gaps = 0/26 (0%)
 Strand=Plus/Minus

Query  337    AAAAAGAAACAAGGTAAAAAAGGACA  362
              ||||||||| |||| |||||||||||
Sbjct  97303  AAAAAGAAAAAAGGCAAAAAAGGACA  97278


>NC_041917.1 Serratia phage BF, complete genome
Length=357154

 Score = 39.2 bits (42),  Expect = 7.0
 Identities = 30/36 (83%), Gaps = 0/36 (0%)
 Strand=Plus/Plus

Query  338    AAAAGAAACAAGGTAAAAAAGGACAAACCAAACACA  373
              |||||||| ||  |||||| ||  ||||||||||||
Sbjct  26226  AAAAGAAAGAATTTAAAAATGGTAAAACCAAACACA  26261


>NC_028112.1 Yellowstone lake phycodnavirus 1 DNA, complete genome, 
isolate: 1
Length=178262

 Score = 39.2 bits (42),  Expect = 7.0
 Identities = 42/56 (75%), Gaps = 0/56 (0%)
 Strand=Plus/Minus

Query  1031   GGGATCCAACCAGCAACCTTGTTGTTAAGAACACCACACTCTAACCAACTGAGCTA  1086
              |||||| |||| || || ||   ||||| | |   |||||||||||| ||||| ||
Sbjct  61110  GGGATCGAACCTGCGACTTTCAGGTTAACAGCCTGACACTCTAACCAGCTGAGTTA  61055


>NC_022098.1 Pandoravirus salinus, complete genome
Length=2473870

 Score = 39.2 bits (42),  Expect = 7.0
 Identities = 28/30 (93%), Gaps = 2/30 (7%)
 Strand=Plus/Minus

Query  8551  AAAGAAGGAGCCAGATGGCTGACAGAGGCC  8580
             ||||||||||||||||||| ||||| ||||
Sbjct  103   AAAGAAGGAGCCAGATGGC-GACAG-GGCC  76


>NC_021529.2 Vibrio phage nt-1, complete genome
Length=247511

 Score = 39.2 bits (42),  Expect = 7.0
 Identities = 21/21 (100%), Gaps = 0/21 (0%)
 Strand=Plus/Plus

Query  1069    CTCTAACCAACTGAGCTAACT  1089
               |||||||||||||||||||||
Sbjct  101431  CTCTAACCAACTGAGCTAACT  101451


>NC_020104.1 Acanthamoeba polyphaga moumouvirus, complete genome
Length=1021348

 Score = 39.2 bits (42),  Expect = 7.0
 Identities = 39/49 (80%), Gaps = 4/49 (8%)
 Strand=Plus/Plus

Query  4381    tttttCTATTT-TAATTAGTCATAAAATGAATTAA---GACAATTTCAT  4425
               ||||| ||||| |||||  ||| ||||||||||||   || ||||| ||
Sbjct  925156  TTTTTATATTTATAATTTTTCAGAAAATGAATTAATTGGAGAATTTAAT  925204


>NC_011308.1 Listeria phage P40, complete genome
Length=35638

 Score = 39.2 bits (42),  Expect = 7.0
 Identities = 29/33 (88%), Gaps = 1/33 (3%)
 Strand=Plus/Plus

Query  3178   TACCTAAAATATTATGTATTCATTACTATAAAA  3210
              ||||||||||||||| |||| | || |||||||
Sbjct  16145  TACCTAAAATATTATATATTTAGTA-TATAAAA  16176


>MN136198.2 Escherichia phage vB_EcoM_4HA13, complete genome
Length=52401

 Score = 39.2 bits (42),  Expect = 7.0
 Identities = 21/21 (100%), Gaps = 0/21 (0%)
 Strand=Plus/Minus

Query  3842   TTTCTCAATCCATTGAGATTT  3862
              |||||||||||||||||||||
Sbjct  40509  TTTCTCAATCCATTGAGATTT  40489


>MG011690.1 Pandoravirus neocaledonia, complete genome
Length=2003191

 Score = 39.2 bits (42),  Expect = 7.0
 Identities = 24/26 (92%), Gaps = 0/26 (0%)
 Strand=Plus/Minus

Query  337    AAAAAGAAACAAGGTAAAAAAGGACA  362
              ||||||||| |||| |||||||||||
Sbjct  97303  AAAAAGAAAAAAGGCAAAAAAGGACA  97278


>KY630187.1 Serratia phage BF, complete genome
Length=357154

 Score = 39.2 bits (42),  Expect = 7.0
 Identities = 30/36 (83%), Gaps = 0/36 (0%)
 Strand=Plus/Plus

Query  338    AAAAGAAACAAGGTAAAAAAGGACAAACCAAACACA  373
              |||||||| ||  |||||| ||  ||||||||||||
Sbjct  26226  AAAAGAAAGAATTTAAAAATGGTAAAACCAAACACA  26261


>LC015647.1 Yellowstone lake phycodnavirus 1 DNA, complete genome, 
isolate: 1
Length=178262

 Score = 39.2 bits (42),  Expect = 7.0
 Identities = 42/56 (75%), Gaps = 0/56 (0%)
 Strand=Plus/Minus

Query  1031   GGGATCCAACCAGCAACCTTGTTGTTAAGAACACCACACTCTAACCAACTGAGCTA  1086
              |||||| |||| || || ||   ||||| | |   |||||||||||| ||||| ||
Sbjct  61110  GGGATCGAACCTGCGACTTTCAGGTTAACAGCCTGACACTCTAACCAGCTGAGTTA  61055


>KC977571.1 Pandoravirus salinus, complete genome
Length=2473870

 Score = 39.2 bits (42),  Expect = 7.0
 Identities = 28/30 (93%), Gaps = 2/30 (7%)
 Strand=Plus/Minus

Query  8551  AAAGAAGGAGCCAGATGGCTGACAGAGGCC  8580
             ||||||||||||||||||| ||||| ||||
Sbjct  103   AAAGAAGGAGCCAGATGGC-GACAG-GGCC  76


>HQ317393.2 Vibrio phage nt-1, complete genome
Length=247511

 Score = 39.2 bits (42),  Expect = 7.0
 Identities = 21/21 (100%), Gaps = 0/21 (0%)
 Strand=Plus/Plus

Query  1069    CTCTAACCAACTGAGCTAACT  1089
               |||||||||||||||||||||
Sbjct  101431  CTCTAACCAACTGAGCTAACT  101451


>JX962719.1 Acanthamoeba polyphaga moumouvirus, complete genome
Length=1021348

 Score = 39.2 bits (42),  Expect = 7.0
 Identities = 39/49 (80%), Gaps = 4/49 (8%)
 Strand=Plus/Plus

Query  4381    tttttCTATTT-TAATTAGTCATAAAATGAATTAA---GACAATTTCAT  4425
               ||||| ||||| |||||  ||| ||||||||||||   || ||||| ||
Sbjct  925156  TTTTTATATTTATAATTTTTCAGAAAATGAATTAATTGGAGAATTTAAT  925204


>EU855793.1 Listeria phage P40, complete genome
Length=35638

 Score = 39.2 bits (42),  Expect = 7.0
 Identities = 29/33 (88%), Gaps = 1/33 (3%)
 Strand=Plus/Plus

Query  3178   TACCTAAAATATTATGTATTCATTACTATAAAA  3210
              ||||||||||||||| |||| | || |||||||
Sbjct  16145  TACCTAAAATATTATATATTTAGTA-TATAAAA  16176


Lambda      K        H
   0.634    0.408    0.912 

Gapped
Lambda      K        H
   0.625    0.410    0.780 

Effective search space used: 4275636424556


Query= scaffold_m29_p_1:35061954-35077761(-)

Length=15807
                                                                      Score        E
Sequences producing significant alignments:                          (Bits)     Value

NC_001362.1 Friend murine leukemia virus FB29 complete genome         354        1e-94
Z11128.1 Friend murine leukemia virus FB29 complete genome            354        1e-94
NC_001362.1 Friend murine leukemia virus FB29 complete genome         354        1e-94
Z11128.1 Friend murine leukemia virus FB29 complete genome            354        1e-94
NC_001501.1 Moloney murine leukemia virus, complete genome            343        2e-91
AF033811.1 Moloney murine leukemia virus, complete genome             343        2e-91
NC_001501.1 Moloney murine leukemia virus, complete genome            343        2e-91
AF033811.1 Moloney murine leukemia virus, complete genome             343        2e-91
NC_007815.2 PreXMRV-1 provirus, complete genome                       335        1e-88
FR871849.1 PreXMRV-1 complete proviral genome                         335        1e-88
NC_007815.2 PreXMRV-1 provirus, complete genome                       335        1e-88
FR871849.1 PreXMRV-1 complete proviral genome                         335        1e-88
NC_001819.1 Rauscher murine leukemia virus, complete genome           332        1e-87
NC_029853.1 Mus musculus mobilized endogenous polytropic provirus...  329        4e-87
FJ544577.2 Mus musculus mobilized endogenous polytropic provirus ...  329        4e-87
NC_001702.1 Murine type C retrovirus, complete genome                 303        6e-79
X94150.1 Retroviridae complete genome (murine type C retrovirus)      303        6e-79
NC_001702.1 Murine type C retrovirus, complete genome                 303        6e-79
X94150.1 Retroviridae complete genome (murine type C retrovirus)      303        6e-79
NC_022517.1 Baboon endogenous virus strain M7 proviral DNA, compl...  266        4e-68
D10032.1 Baboon endogenous virus strain M7 proviral DNA, complete...  266        4e-68
NC_022517.1 Baboon endogenous virus strain M7 proviral DNA, compl...  266        4e-68
D10032.1 Baboon endogenous virus strain M7 proviral DNA, complete...  266        4e-68
NC_039228.1 Koala retrovirus gag protein (gag), pol protein (pol)...  207        3e-50
AF151794.2 Koala retrovirus gag protein (gag), pol protein (pol),...  207        3e-50
NC_001885.3 Gibbon ape leukemia virus gag, pol, and env genes, co...  197        2e-47
M26927.1 Gibbon ape leukemia virus gag, pol, and env genes, compl...  197        2e-47
NC_009889.1 RD114 retrovirus, complete genome                         194        2e-46
EU030001.1 RD114 retrovirus isolate SC3C, complete genome             194        2e-46
NC_009424.5 Woolly monkey sarcoma virus                               185        1e-43
V01201.1 Simian sarcoma virus proviral sequence with genes coding...  185        1e-43
NC_001940.1 Feline leukemia virus, complete genome                    184        4e-43
AF052723.1 Feline leukemia virus strain Rickard subgroup A, compl...  184        4e-43
NC_006934.1 Reticuloendotheliosis virus strain HA9901 from China,...  146        1e-31
AY842951.1 Reticuloendotheliosis virus strain HA9901 from China, ...  146        1e-31
NC_001500.1 Spleen focus-forming virus, complete genome               121        4e-24
K00021.1 Friend spleen focus-forming virus (proviral), complete g...  121        4e-24
NC_003059.1 Porcine endogenous retrovirus E, complete genome          97.8       4e-17
AF356697.1 Porcine endogenous retrovirus class E clone P14.1, com...  97.8       4e-17
NC_003059.1 Porcine endogenous retrovirus E, complete genome          97.8       4e-17
AF356697.1 Porcine endogenous retrovirus class E clone P14.1, com...  97.8       4e-17
NC_038923.1 Hardy-Zuckermann 4 feline sarcoma virus (H24-FeSV) ki...  89.7       7e-15
X03711.1 Hardy-Zuckermann 4 feline sarcoma virus (H24-FeSV) kit o...  89.7       7e-15
NC_038923.1 Hardy-Zuckermann 4 feline sarcoma virus (H24-FeSV) ki...  89.7       7e-15
X03711.1 Hardy-Zuckermann 4 feline sarcoma virus (H24-FeSV) kit o...  89.7       7e-15
NC_043382.1 Snyder-Theilen feline sarcoma virus genomic sequence      81.5       3e-12
M22820.1 Snyder-Theilen feline sarcoma virus genomic sequence, se...  81.5       3e-12
NC_001502.1 Moloney murine sarcoma virus, complete genome             68.9       2e-08
AF033813.1 Moloney murine sarcoma virus, complete genome              68.9       2e-08
NC_001499.1 Abelson murine leukemia virus, complete genome            55.4       1e-04
AF033812.1 Abelson murine leukemia virus, complete genome             55.4       1e-04
NC_048861.1 Proteus phage Privateer, complete genome                  55.4       1e-04
MT028297.1 Proteus phage Privateer, complete genome                   55.4       1e-04
NC_042105.1 Streptomyces phage BillNye, complete genome               50.9       0.006
MG757153.1 Streptomyces phage BillNye, complete genome                50.9       0.006
NC_016071.1 Salmonella phage PVP-SE1, complete genome                 50.0       0.006
GU070616.1 Salmonella phage PVP-SE1, complete genome                  50.0       0.006
NC_007654.1 Atlantic salmon swim bladder sarcoma virus, complete ...  49.1       0.020
DQ174103.1 Atlantic salmon swim bladder sarcoma virus from USA, c...  49.1       0.020
NC_041935.1 Escherichia phage PA28, complete genome                   46.4       0.071
KP682381.1 Escherichia phage PA28, complete genome                    46.4       0.071
NC_028104.1 Yellowstone lake mimivirus DNA, complete genome, isol...  44.6       0.25 
LC015646.1 Yellowstone lake mimivirus DNA, complete genome, isola...  44.6       0.25 
NC_028749.1 Brevibacillus phage Sundance, complete genome             43.7       0.86 
NC_021312.1 Phaeocystis globosa virus strain 16T, complete genome     43.7       0.86 
NC_014637.1 Cafeteria roenbergensis virus BV-PW1, complete genome     43.7       0.86 
NC_003356.1 Enterobacteria phage phiP27, complete genome              43.7       0.86 
KT151959.1 Brevibacillus phage Sundance, complete genome              43.7       0.86 
KC662249.1 Phaeocystis globosa virus strain 16T, complete genome      43.7       0.86 
GU244497.1 Cafeteria roenbergensis virus BV-PW1, complete genome      43.7       0.86 
AJ298298.1 Bacteriophage P27 complete genome                          43.7       0.86 
NC_014474.1 Simian retrovirus 4 strain SRV4/TEX/2009/V1, complete...  42.8       0.86 
NC_001266.1 Rabbit fibroma virus, complete genome                     42.8       0.86 
FJ971077.1 Simian retrovirus 4 strain SRV4/TEX/2009/V1, complete ...  42.8       0.86 
AF170722.1 Rabbit fibroma virus, complete genome                      42.8       0.86 
NC_037665.1 Pandoravirus macleodensis, complete genome                42.8       0.86 
NC_001993.1 Melanoplus sanguinipes entomopoxvirus, complete genome    42.8       0.86 
MG011691.1 Pandoravirus macleodensis, complete genome                 42.8       0.86 
AF063866.1 Melanoplus sanguinipes entomopoxvirus 'O' isolate Tucs...  42.8       0.86 
NC_028239.1 Koolpinyah virus isolate DPP819, complete genome          41.9       3.0  
NC_005309.1 Canarypox virus, complete genome                          41.9       3.0  
KX857215.1 Shearwaterpox virus strain SWPV-2, complete genome         41.9       3.0  
KM085029.1 Koolpinyah virus isolate DPP819, complete genome           41.9       3.0  
AY318871.1 Canarypox virus strain ATCC VR-111, complete genome        41.9       3.0  
NC_028094.1 Chrysochromulina ericina virus isolate CeV-01B, compl...  41.9       3.0  
NC_006820.1 Synechococcus phage S-PM2, complete genome                41.9       3.0  
NC_005309.1 Canarypox virus, complete genome                          41.9       3.0  
KT820662.1 Chrysochromulina ericina virus isolate CeV-01B, comple...  41.9       3.0  
AJ630128.1 Bacteriophage S-PM2 complete genome                        41.9       3.0  
AY318871.1 Canarypox virus strain ATCC VR-111, complete genome        41.9       3.0  
NC_043426.1 Kirsten murine sarcoma virus (KiMSV) p15 env coding r...  41.0       3.0  
NC_038858.1 FBR murine osteosarcoma, complete proviral sequence i...  41.0       3.0  
NC_028235.1 Flanders virus isolate BE AN 781455, complete genome      41.0       3.0  
X00984.1 Kirsten murine sarcoma virus (KiMSV) p15 env coding regi...  41.0       3.0  
K02712.2 FBR murine osteosarcoma, complete proviral sequence inte...  41.0       3.0  
KJ958896.1 Flanders virus isolate BE AN 781455, complete genome       41.0       3.0  
NC_037667.1 Pandoravirus quercus, complete genome                     41.0       3.0  
NC_023848.1 Anopheles minimus irodovirus isolate AMIV, complete g...  41.0       3.0  
NC_022098.1 Pandoravirus salinus, complete genome                     41.0       3.0  
NC_021248.1 Choristoneura biennis entomopoxvirus 'L', complete ge...  41.0       3.0  
NC_010154.1 Acidianus filamentous virus 8, complete genome            41.0       3.0  
NC_005892.1 Sulfolobus turreted icosahedral virus, complete genome    41.0       3.0  
MG011689.1 Pandoravirus quercus, complete genome                      41.0       3.0  
KF938901.1 UNVERIFIED: Anopheles minimus irodovirus isolate AMIV,...  41.0       3.0  
KC977571.1 Pandoravirus salinus, complete genome                      41.0       3.0  
HF679132.1 Choristoneura biennis entomopoxvirus 'L', complete genome  41.0       3.0  
AM087123.2 Acidianus filamentous virus 8, partial viral genome        41.0       3.0  
AY569307.1 Sulfolobus turreted icosahedral virus, complete genome     41.0       3.0  


>NC_001362.1 Friend murine leukemia virus FB29 complete genome
Length=8323

 Score = 354 bits (392),  Expect = 1e-94
 Identities = 679/992 (68%), Gaps = 18/992 (2%)
 Strand=Plus/Plus

Query  7641  GGAATACTGAAACCTTGCCATTCTGCCTGGAACACCCCACTTCTCCCCGTTAAGAAACCG  7700
             ||||| |||  ||| ||||| ||  |||||||||| || || || |||||||||||||||
Sbjct  2848  GGAATTCTGGTACCCTGCCAGTCCCCCTGGAACACGCCCCTGCTACCCGTTAAGAAACCG  2907

Query  7701  GGGGGAAAAGATTATAGGCCAGTCCAGGACTTGAGGGAAGTAAATAAGAGGGTTGAAGAC  7760
             |||   || ||||||||||| ||||||||  |||| ||||| || ||| |||| ||||||
Sbjct  2908  GGGACTAATGATTATAGGCCTGTCCAGGATCTGAGAGAAGTCAACAAGCGGGTGGAAGAC  2967

Query  7761  ATCCATCCCACGGTCCCCAACCCTTATACCTTACTAAGTCACTTGCCCCCTTCACATGTC  7820
             ||||| ||||| || ||||||||||| | | |  | ||     | || || || ||    
Sbjct  2968  ATCCACCCCACCGTGCCCAACCCTTACAACCTCTTGAGCGGGCTCCCACCGTCCCACCAG  3027

Query  7821  TGGTATACTACCTTAGACCTAAAGGATGCGTTTTTTAGCATAGCCCTGGCACCCAGCAGC  7880
             ||||| |||    | ||| |||| ||||| |||||  || |    ||    |||| ||| 
Sbjct  3028  TGGTACACTGTGCTTGACTTAAAAGATGCTTTTTTCTGCCTGAGACTCCACCCCACCAGT  3087

Query  7881  CAACACATTTTTGCCTTCGAATAGAATGATGGCAATACGGGAACCCCCGGGCAGCTGACC  7940
             ||     | || ||||| || | ||  |||    | | ||||| | | || ||  | |||
Sbjct  3088  CAGTCTCTCTTCGCCTTTGAGTGGAGAGATCCAGAGATGGGAATCTCAGGACAATTAACC  3147

Query  7941  TGGACTAGACTACCGCAAGGCTTCAAAAACTCTCCAACTCTGTTTAATGAAGCCCTAAAT  8000
             ||||| ||||| ||||| || |||||||||  ||| || |||||| ||||||||||  | 
Sbjct  3148  TGGACCAGACTCCCGCAGGGTTTCAAAAACAGTCCCACCCTGTTTGATGAAGCCCTGCA-  3206

Query  8001  CAGGATTTGGACTCG----TTTCGCCAGAGCCATAATTCAG---TTACGCTCCTGCAGTA  8053
             ||||    |  ||||     ||  || || |||  |  |||   | |  || || |||||
Sbjct  3207  CAGG----GACCTCGCAGACTT--CCGGATCCAGCACCCAGACCTGATTCTGCTCCAGTA  3260

Query  8054  CGTAGATGACTTGCTTCTGGCGGCCCCCTCCGAAGCTGAATGCCGACAGGCCACTGGAGA  8113
              ||||||||||| || ||||| ||| | || ||   ||| || | ||| |  ||  | | 
Sbjct  3261  TGTAGATGACTTACTGCTGGCCGCCACTTCTGAGCTTGACTGTCAACAAGGTACGCGGGC  3320

Query  8114  CCTCCTCCAGGAGCTGGGGCAGTTGGGCTATCGGGCCAGTGCAAAGAAGGCTCAAATATG  8173
             |||  | ||    || ||| |  | || |||||||||   || ||||| || ||||| ||
Sbjct  3321  CCTGTTACAAACCCTAGGGGACCTCGGATATCGGGCCTCGGCCAAGAAAGCCCAAATTTG  3380

Query  8174  CAGGCAAACA-GTCACCTACCTGGGGTATAAACTAAAAGAAGGAGCCAGATGGCTGACAG  8232
             |  | ||||| ||||  || |||||||||   |||||||| ||    ||||||||||| |
Sbjct  3381  CCAG-AAACAGGTCAAGTATCTGGGGTATCTTCTAAAAGAGGGTCAGAGATGGCTGACTG  3439

Query  8233  AGGCCATAAAAGAGACTATTCTTAGACTTCCAGTCCCGACCTCAGCACGAGAGGTCCGTG  8292
             |||||| |||||||||| |  |  | |  ||    ||||   |  | ||| |  |  | |
Sbjct  3440  AGGCCAGAAAAGAGACTGTGATGGGGCAGCCTACTCCGAAGACCCCTCGACAACTAAGGG  3499

Query  8293  AGTTTTTAGGGACGACAGGCTACTGCCGGCTGTGGATTTTGGGGTATGCTAAAATAGCAA  8352
             ||||  |||||||| |||||| ||| || || |||||    |||| |||  |||| ||| 
Sbjct  3500  AGTTCCTAGGGACGGCAGGCTTCTGTCGCCTCTGGATCCCTGGGTTTGCAGAAATGGCAG  3559

Query  8353  AACCTCTGTATAAGGCAACCAAGGATAAGGTCCCT-TGGGCCTAGGGGTCAGACCAACAG  8411
               ||  ||||       |||||  |   || | || |  |  | |||  ||||||| || 
Sbjct  3560  CCCCCTTGTACCCTCTCACCAA-AACGGGGACTCTGTTTGAGTGGGGCCCAGACCAGCAA  3618

Query  8412  AAGGCCTACGATGAACTCAAGGTCGCTCTCCTAAGAGCCCCGGCTCTGGCATTGCCAGAC  8471
             ||||||||| | ||  |||||   |||||| |||  ||||| || |||| ||||||||||
Sbjct  3619  AAGGCCTACCAAGAGATCAAGCAGGCTCTCTTAACTGCCCCTGCCCTGGGATTGCCAGAC  3678

Query  8472  CCCCTGAAGCCCTTCACTCTCTTTGTTGATGAGAGGAGGGGAATAGCGAAAGGGGTGCTA  8531
                   |||||||||   || |||||||| |||| |  |||    || ||||| || |||
Sbjct  3679  TTGACTAAGCCCTTCGAACTTTTTGTTGACGAGAAGCAGGGCTACGCCAAAGGTGTCCTA  3738

Query  8532  ATGCAGCGTCTGGGGCCCTAGAAACGCCCGGTTGCCTATTTATCCAAGAAGCTAGATCCA  8591
             | |||    |||||||| | |   || ||||| |||||  | ||||| |||||||| |||
Sbjct  3739  ACGCAAAAACTGGGGCCTTGGCGTCGGCCGGTGGCCTACCTGTCCAAAAAGCTAGACCCA  3798

Query  8592  GTTGCAGCAGGATGGCCCCCGTGCTTAAGGAT  8623
             || ||||| || |||||||| ||| || ||||
Sbjct  3799  GTGGCAGCTGGGTGGCCCCCTTGCCTACGGAT  3830


 Score = 168 bits (185),  Expect = 3e-38
 Identities = 319/464 (69%), Gaps = 7/464 (2%)
 Strand=Plus/Plus

Query  9768   TGGGAAGTGGATTTTACTGAGGTAAAGCCTGGGAGGTGTGGGTATAAGTACTTGCTAGTA  9827
              |||||| | ||||| ||||||||||| |||||   || ||||||||| ||  |  |||| 
Sbjct  4972   TGGGAAATTGATTTCACTGAGGTAAAACCTGGCCTGTATGGGTATAAATATCTTTTAGTT  5031

Query  9828   ATGGTTAACACATTTTCGGGCTGGGTGGAAGCCTTCCCCACGAAACGGGAGACTGCCCAA  9887
               |  |  |||| || || || ||||| ||||| ||||| || ||    || |||||| ||
Sbjct  5032   TTCATAGACACTTTCTCTGGATGGGTAGAAGCTTTCCCAACCAAGAAAGAAACTGCCAAA  5091

Query  9888   GTAGTTGCTAAGGCATTACTAGAAGAAATTATTCCCAGATATGGGGTTCCTGAGGTTTTA  9947
              || ||  | |||    |||||||||||||  | |||||||  ||  | ||  |||| || 
Sbjct  5092   GTTGTAACCAAGAAGCTACTAGAAGAAATCTTCCCCAGATTCGGCATGCCACAGGTATTG  5151

Query  9948   GGCTCCGATAACGGCCCAGCTTTCATCAGTAACGTCCTACAGGGACTAGCCCGAGCGA-T  10006
              ||  |||| || || || || ||| ||   || ||    |||  | ||| ||||   | |
Sbjct  5152   GGAACCGACAATGGGCCTGCCTTCGTCTCCAAGGTAAGTCAGACAGTAG-CCGATTTACT  5210

Query  10007  AGGGATCAATTGGAAGTTACATTGTGAATATAATCCCCAGAGCTCAGGGCAGGTAGAGAG  10066
               ||| |  |||||||  |||||||||  || |  |||||||| ||||| |||||||| ||
Sbjct  5211   GGGGGTTGATTGGAAACTACATTGTGCTTACAGACCCCAGAGTTCAGGTCAGGTAGAAAG  5270

Query  10067  AATGAATCGGACTCTAAAGGAGACCTTGTCCAAACTAGCCATCGAGACTGGC---GGGGA  10123
              ||||||| ||||  | |||||||| ||  | ||| |  |  | |  ||||||    ||||
Sbjct  5271   AATGAATAGGACAATCAAGGAGACTTTAACTAAATTGACGCTTGCAACTGGCTCTAGGGA  5330

Query  10124  CTGGGTAACCCT-CTTACCCTATGCCATCTTCCGGGTCCGGAACTCACCATATGTACATG  10182
              ||||||   ||| ||| ||||| ||| | |  || | ||| ||| | ||       ||||
Sbjct  5331   CTGGGTGCTCCTGCTTCCCCTA-GCCCTGTATCGAGCCCGCAACACGCCGGGCCCCCATG  5389

Query  10183  GTTTGACACCTTTCGAAATTCTGTATGGGGCACCACCCCCCATT  10226
              || | || || |  |||||  | ||||||||||| || ||| ||
Sbjct  5390   GTCTCACCCCATATGAAATCTTATATGGGGCACCCCCGCCCCTT  5433


 Score = 122 bits (134),  Expect = 1e-24
 Identities = 253/371 (68%), Gaps = 12/371 (3%)
 Strand=Plus/Plus

Query  12052  GAAACCTCGATTAGTCATTTAGAGAAGTCGCTCACCTCTCTATCCGAGGTAGTACTCCAG  12111
              ||||  || |||| | |  |||| ||||| || || ||  | || ||||| ||||| |||
Sbjct  7362   GAAAAGTCAATTACTAACCTAGAAAAGTCTCTTACTTCGTTGTCTGAGGTTGTACTGCAG  7421

Query  12112  AATAGAAGAGGACTTGATTTGTTGTTCCTCCAACAAGGGGGACTGTGTGCCGCGCTGGGG  12171
              ||| || |||| || ||  ||||||||||  || | || ||||||||||| || ||    
Sbjct  7422   AATCGACGAGGCCTAGACCTGTTGTTCCTAAAAGAGGGAGGACTGTGTGCTGCCCTAAAA  7481

Query  12172  GAGGAATATTGTTTTTATGCTGACCATACTGGTGTGGTAAAAGAATCCATGGCAAAGGTA  12231
              || |||| |||||| |||||||||||||| ||  | |||| |||    ||||| ||  ||
Sbjct  7482   GAAGAATGTTGTTTCTATGCTGACCATACAGGCCTAGTAAGAGATAGTATGGCCAAATTA  7541

Query  12232  AGAGAAGGGTTAGCTAAGAG---AAAAC-GGGAAAGGGAAGCTCAGGAGAACTGGTTTGA  12287
              |||||  |  |  || ||||   |||||      ||   |||  ||||    ||||| ||
Sbjct  7542   AGAGAGAGACTCTCTCAGAGACAAAAACTATTTGAGTCGAGCCAAGGA----TGGTTCGA  7597

Query  12288  GGCTTGGTTTAACAGATCTCCTTAGCTCACCACCTTAGTATCTACCTTAGTGGGCCCAAT  12347
               |  |||||||||||||| || | | | ||||| ||  |||| ||| |  |||| ||  |
Sbjct  7598   AGGATGGTTTAACAGATCCCCCTGGTTTACCACGTTGATATCCACCATCATGGGGCCTCT  7657

Query  12348  TATCTTGCTTGTGCTTATTCTAACCTTAGGCCCTTGCA-TATTAAACAAGCTTA-TTAAT  12405
               ||  | ||  | || |||||    || || || |||| | |||| |  | ||| || | 
Sbjct  7658   CATTATACTCCTACTAATTCTGCTTTTTGGACCCTGCATTCTTAATC--GATTAGTTCAA  7715

Query  12406  TTTGTAAAAGA  12416
              ||||| |||||
Sbjct  7716   TTTGTTAAAGA  7726


 Score = 72.5 bits (79),  Expect = 2e-09
 Identities = 62/77 (81%), Gaps = 0/77 (0%)
 Strand=Plus/Plus

Query  5387  TACATTCTGCTCTGCAGAATGGCCTACTTTTAATGTGGGCTGGcccccccAGGGAACTTT  5446
             |||||||||||||||||||||||| || || || || || ||||| |   | || |||||
Sbjct  726   TACATTCTGCTCTGCAGAATGGCCAACCTTCAACGTCGGATGGCCACGAGACGGCACTTT  785

Query  5447  TTCCCTAGACATTATTA  5463
             |  || |||||||||||
Sbjct  786   TAACCCAGACATTATTA  802


 Score = 63.5 bits (69),  Expect = 9e-07
 Identities = 271/424 (64%), Gaps = 16/424 (4%)
 Strand=Plus/Plus

Query  6045  TACCAGTACTGGCCTTTTTCTAGCAGTGATCTGTACAACTGGAAGGCTCAAAACCCTCCT  6104
             || || |||||||| |||||   |  ||| || || ||||||||   | | |||||  ||
Sbjct  1291  TATCAATACTGGCCATTTTCCTCCTCTGACCTCTATAACTGGAAAAATAACAACCCCTCT  1350

Query  6105  TTTTCTGAGGACCCGAAAGGCCTAACTGACC----TGTTCGAGTCTGTCATGCACACACA  6160
             || || ||||||||     ||  || ||||     || ||||||| ||  | |  || ||
Sbjct  1351  TTCTCCGAGGACCCA----GCTAAATTGACAGCTTTGATCGAGTCCGTTCTCCTTACTCA  1406

Query  6161  -CAGTCCCACTTGGGATAATTGCCAGCAGCTTCTTAAGACCTTATTCACCACCGAGGAGC  6219
              ||| |||||||||||| | ||||| |||||  |   |||| |  | ||    || ||  
Sbjct  1407  TCAG-CCCACTTGGGATGACTGCCAACAGCTATTAGGGACCCTGCTGACGGGAGAAGAAA  1465

Query  6220  GCGAGCGAATCCTCACCGAGGCCAGAAAAAATGTCCCCGGCGACAACGGAAGACCGACGA  6279
                ||||| | |||   |||||| ||||    || |  || ||  ||||| | || ||  
Sbjct  1466  AACAGCGAGTGCTCCTAGAGGCCCGAAAGGCGGTTCGAGGGGAGGACGGACGCCCAACTC  1525

Query  6280  CCTTGCCGAACCTGATAGACGAGCGCTTTCCCCTGAATAGACCGGATTGGGACTTTGGGA  6339
                |||| ||    ||  | ||    |||||| || |  | || || |||||||     |
Sbjct  1526  AGCTGCCCAATGACATTAATGATGCTTTTCCCTTGGAACGTCCCGACTGGGACTACAACA  1585

Query  6340  ACGCAGAAGGTAGGGAGCGTCTCCGAGT---CTACCGCCAGACTCTTATGGCAGGTCTCC  6396
              |  |  ||||||| |    | || |||   ||| ||||||   ||  | || |||||||
Sbjct  1586  CCCAACGAGGTAGGAA---CCACCTAGTCCACTATCGCCAGTTGCTCCTAGCGGGTCTCC  1642

Query  6397  GAGCGGCGGCACGCCGCCCCACCAATTTGGCCAAGGTAAAAGCTATAATGCAAGGGGATA  6456
              |   ||||   |  |||||||||||||||||||||||||||  ||||  || ||   ||
Sbjct  1643  AAAACGCGGGCAGAAGCCCCACCAATTTGGCCAAGGTAAAAGGGATAACCCAGGGACCTA  1702

Query  6457  ATGA  6460
             ||||
Sbjct  1703  ATGA  1706


 Score = 47.3 bits (51),  Expect = 0.071
 Identities = 39/48 (81%), Gaps = 0/48 (0%)
 Strand=Plus/Plus

Query  9131  TGTCTACACCGATAGCCGCTACGCCTTTGGCACTGTCCATGTGCATGG  9178
             ||| |||||||||||||| || || |||| ||||| |||| | || ||
Sbjct  4332  TGTTTACACCGATAGCCGTTATGCTTTTGCCACTGCCCATATTCACGG  4379


 Score = 41.0 bits (44),  Expect = 3.0
 Identities = 22/22 (100%), Gaps = 0/22 (0%)
 Strand=Plus/Plus

Query  4748  CATTTGGGGGCTCGTCCGGGAT  4769
             ||||||||||||||||||||||
Sbjct  141   CATTTGGGGGCTCGTCCGGGAT  162


>Z11128.1 Friend murine leukemia virus FB29 complete genome
Length=8323

 Score = 354 bits (392),  Expect = 1e-94
 Identities = 679/992 (68%), Gaps = 18/992 (2%)
 Strand=Plus/Plus

Query  7641  GGAATACTGAAACCTTGCCATTCTGCCTGGAACACCCCACTTCTCCCCGTTAAGAAACCG  7700
             ||||| |||  ||| ||||| ||  |||||||||| || || || |||||||||||||||
Sbjct  2848  GGAATTCTGGTACCCTGCCAGTCCCCCTGGAACACGCCCCTGCTACCCGTTAAGAAACCG  2907

Query  7701  GGGGGAAAAGATTATAGGCCAGTCCAGGACTTGAGGGAAGTAAATAAGAGGGTTGAAGAC  7760
             |||   || ||||||||||| ||||||||  |||| ||||| || ||| |||| ||||||
Sbjct  2908  GGGACTAATGATTATAGGCCTGTCCAGGATCTGAGAGAAGTCAACAAGCGGGTGGAAGAC  2967

Query  7761  ATCCATCCCACGGTCCCCAACCCTTATACCTTACTAAGTCACTTGCCCCCTTCACATGTC  7820
             ||||| ||||| || ||||||||||| | | |  | ||     | || || || ||    
Sbjct  2968  ATCCACCCCACCGTGCCCAACCCTTACAACCTCTTGAGCGGGCTCCCACCGTCCCACCAG  3027

Query  7821  TGGTATACTACCTTAGACCTAAAGGATGCGTTTTTTAGCATAGCCCTGGCACCCAGCAGC  7880
             ||||| |||    | ||| |||| ||||| |||||  || |    ||    |||| ||| 
Sbjct  3028  TGGTACACTGTGCTTGACTTAAAAGATGCTTTTTTCTGCCTGAGACTCCACCCCACCAGT  3087

Query  7881  CAACACATTTTTGCCTTCGAATAGAATGATGGCAATACGGGAACCCCCGGGCAGCTGACC  7940
             ||     | || ||||| || | ||  |||    | | ||||| | | || ||  | |||
Sbjct  3088  CAGTCTCTCTTCGCCTTTGAGTGGAGAGATCCAGAGATGGGAATCTCAGGACAATTAACC  3147

Query  7941  TGGACTAGACTACCGCAAGGCTTCAAAAACTCTCCAACTCTGTTTAATGAAGCCCTAAAT  8000
             ||||| ||||| ||||| || |||||||||  ||| || |||||| ||||||||||  | 
Sbjct  3148  TGGACCAGACTCCCGCAGGGTTTCAAAAACAGTCCCACCCTGTTTGATGAAGCCCTGCA-  3206

Query  8001  CAGGATTTGGACTCG----TTTCGCCAGAGCCATAATTCAG---TTACGCTCCTGCAGTA  8053
             ||||    |  ||||     ||  || || |||  |  |||   | |  || || |||||
Sbjct  3207  CAGG----GACCTCGCAGACTT--CCGGATCCAGCACCCAGACCTGATTCTGCTCCAGTA  3260

Query  8054  CGTAGATGACTTGCTTCTGGCGGCCCCCTCCGAAGCTGAATGCCGACAGGCCACTGGAGA  8113
              ||||||||||| || ||||| ||| | || ||   ||| || | ||| |  ||  | | 
Sbjct  3261  TGTAGATGACTTACTGCTGGCCGCCACTTCTGAGCTTGACTGTCAACAAGGTACGCGGGC  3320

Query  8114  CCTCCTCCAGGAGCTGGGGCAGTTGGGCTATCGGGCCAGTGCAAAGAAGGCTCAAATATG  8173
             |||  | ||    || ||| |  | || |||||||||   || ||||| || ||||| ||
Sbjct  3321  CCTGTTACAAACCCTAGGGGACCTCGGATATCGGGCCTCGGCCAAGAAAGCCCAAATTTG  3380

Query  8174  CAGGCAAACA-GTCACCTACCTGGGGTATAAACTAAAAGAAGGAGCCAGATGGCTGACAG  8232
             |  | ||||| ||||  || |||||||||   |||||||| ||    ||||||||||| |
Sbjct  3381  CCAG-AAACAGGTCAAGTATCTGGGGTATCTTCTAAAAGAGGGTCAGAGATGGCTGACTG  3439

Query  8233  AGGCCATAAAAGAGACTATTCTTAGACTTCCAGTCCCGACCTCAGCACGAGAGGTCCGTG  8292
             |||||| |||||||||| |  |  | |  ||    ||||   |  | ||| |  |  | |
Sbjct  3440  AGGCCAGAAAAGAGACTGTGATGGGGCAGCCTACTCCGAAGACCCCTCGACAACTAAGGG  3499

Query  8293  AGTTTTTAGGGACGACAGGCTACTGCCGGCTGTGGATTTTGGGGTATGCTAAAATAGCAA  8352
             ||||  |||||||| |||||| ||| || || |||||    |||| |||  |||| ||| 
Sbjct  3500  AGTTCCTAGGGACGGCAGGCTTCTGTCGCCTCTGGATCCCTGGGTTTGCAGAAATGGCAG  3559

Query  8353  AACCTCTGTATAAGGCAACCAAGGATAAGGTCCCT-TGGGCCTAGGGGTCAGACCAACAG  8411
               ||  ||||       |||||  |   || | || |  |  | |||  ||||||| || 
Sbjct  3560  CCCCCTTGTACCCTCTCACCAA-AACGGGGACTCTGTTTGAGTGGGGCCCAGACCAGCAA  3618

Query  8412  AAGGCCTACGATGAACTCAAGGTCGCTCTCCTAAGAGCCCCGGCTCTGGCATTGCCAGAC  8471
             ||||||||| | ||  |||||   |||||| |||  ||||| || |||| ||||||||||
Sbjct  3619  AAGGCCTACCAAGAGATCAAGCAGGCTCTCTTAACTGCCCCTGCCCTGGGATTGCCAGAC  3678

Query  8472  CCCCTGAAGCCCTTCACTCTCTTTGTTGATGAGAGGAGGGGAATAGCGAAAGGGGTGCTA  8531
                   |||||||||   || |||||||| |||| |  |||    || ||||| || |||
Sbjct  3679  TTGACTAAGCCCTTCGAACTTTTTGTTGACGAGAAGCAGGGCTACGCCAAAGGTGTCCTA  3738

Query  8532  ATGCAGCGTCTGGGGCCCTAGAAACGCCCGGTTGCCTATTTATCCAAGAAGCTAGATCCA  8591
             | |||    |||||||| | |   || ||||| |||||  | ||||| |||||||| |||
Sbjct  3739  ACGCAAAAACTGGGGCCTTGGCGTCGGCCGGTGGCCTACCTGTCCAAAAAGCTAGACCCA  3798

Query  8592  GTTGCAGCAGGATGGCCCCCGTGCTTAAGGAT  8623
             || ||||| || |||||||| ||| || ||||
Sbjct  3799  GTGGCAGCTGGGTGGCCCCCTTGCCTACGGAT  3830


 Score = 168 bits (185),  Expect = 3e-38
 Identities = 319/464 (69%), Gaps = 7/464 (2%)
 Strand=Plus/Plus

Query  9768   TGGGAAGTGGATTTTACTGAGGTAAAGCCTGGGAGGTGTGGGTATAAGTACTTGCTAGTA  9827
              |||||| | ||||| ||||||||||| |||||   || ||||||||| ||  |  |||| 
Sbjct  4972   TGGGAAATTGATTTCACTGAGGTAAAACCTGGCCTGTATGGGTATAAATATCTTTTAGTT  5031

Query  9828   ATGGTTAACACATTTTCGGGCTGGGTGGAAGCCTTCCCCACGAAACGGGAGACTGCCCAA  9887
               |  |  |||| || || || ||||| ||||| ||||| || ||    || |||||| ||
Sbjct  5032   TTCATAGACACTTTCTCTGGATGGGTAGAAGCTTTCCCAACCAAGAAAGAAACTGCCAAA  5091

Query  9888   GTAGTTGCTAAGGCATTACTAGAAGAAATTATTCCCAGATATGGGGTTCCTGAGGTTTTA  9947
              || ||  | |||    |||||||||||||  | |||||||  ||  | ||  |||| || 
Sbjct  5092   GTTGTAACCAAGAAGCTACTAGAAGAAATCTTCCCCAGATTCGGCATGCCACAGGTATTG  5151

Query  9948   GGCTCCGATAACGGCCCAGCTTTCATCAGTAACGTCCTACAGGGACTAGCCCGAGCGA-T  10006
              ||  |||| || || || || ||| ||   || ||    |||  | ||| ||||   | |
Sbjct  5152   GGAACCGACAATGGGCCTGCCTTCGTCTCCAAGGTAAGTCAGACAGTAG-CCGATTTACT  5210

Query  10007  AGGGATCAATTGGAAGTTACATTGTGAATATAATCCCCAGAGCTCAGGGCAGGTAGAGAG  10066
               ||| |  |||||||  |||||||||  || |  |||||||| ||||| |||||||| ||
Sbjct  5211   GGGGGTTGATTGGAAACTACATTGTGCTTACAGACCCCAGAGTTCAGGTCAGGTAGAAAG  5270

Query  10067  AATGAATCGGACTCTAAAGGAGACCTTGTCCAAACTAGCCATCGAGACTGGC---GGGGA  10123
              ||||||| ||||  | |||||||| ||  | ||| |  |  | |  ||||||    ||||
Sbjct  5271   AATGAATAGGACAATCAAGGAGACTTTAACTAAATTGACGCTTGCAACTGGCTCTAGGGA  5330

Query  10124  CTGGGTAACCCT-CTTACCCTATGCCATCTTCCGGGTCCGGAACTCACCATATGTACATG  10182
              ||||||   ||| ||| ||||| ||| | |  || | ||| ||| | ||       ||||
Sbjct  5331   CTGGGTGCTCCTGCTTCCCCTA-GCCCTGTATCGAGCCCGCAACACGCCGGGCCCCCATG  5389

Query  10183  GTTTGACACCTTTCGAAATTCTGTATGGGGCACCACCCCCCATT  10226
              || | || || |  |||||  | ||||||||||| || ||| ||
Sbjct  5390   GTCTCACCCCATATGAAATCTTATATGGGGCACCCCCGCCCCTT  5433


 Score = 122 bits (134),  Expect = 1e-24
 Identities = 253/371 (68%), Gaps = 12/371 (3%)
 Strand=Plus/Plus

Query  12052  GAAACCTCGATTAGTCATTTAGAGAAGTCGCTCACCTCTCTATCCGAGGTAGTACTCCAG  12111
              ||||  || |||| | |  |||| ||||| || || ||  | || ||||| ||||| |||
Sbjct  7362   GAAAAGTCAATTACTAACCTAGAAAAGTCTCTTACTTCGTTGTCTGAGGTTGTACTGCAG  7421

Query  12112  AATAGAAGAGGACTTGATTTGTTGTTCCTCCAACAAGGGGGACTGTGTGCCGCGCTGGGG  12171
              ||| || |||| || ||  ||||||||||  || | || ||||||||||| || ||    
Sbjct  7422   AATCGACGAGGCCTAGACCTGTTGTTCCTAAAAGAGGGAGGACTGTGTGCTGCCCTAAAA  7481

Query  12172  GAGGAATATTGTTTTTATGCTGACCATACTGGTGTGGTAAAAGAATCCATGGCAAAGGTA  12231
              || |||| |||||| |||||||||||||| ||  | |||| |||    ||||| ||  ||
Sbjct  7482   GAAGAATGTTGTTTCTATGCTGACCATACAGGCCTAGTAAGAGATAGTATGGCCAAATTA  7541

Query  12232  AGAGAAGGGTTAGCTAAGAG---AAAAC-GGGAAAGGGAAGCTCAGGAGAACTGGTTTGA  12287
              |||||  |  |  || ||||   |||||      ||   |||  ||||    ||||| ||
Sbjct  7542   AGAGAGAGACTCTCTCAGAGACAAAAACTATTTGAGTCGAGCCAAGGA----TGGTTCGA  7597

Query  12288  GGCTTGGTTTAACAGATCTCCTTAGCTCACCACCTTAGTATCTACCTTAGTGGGCCCAAT  12347
               |  |||||||||||||| || | | | ||||| ||  |||| ||| |  |||| ||  |
Sbjct  7598   AGGATGGTTTAACAGATCCCCCTGGTTTACCACGTTGATATCCACCATCATGGGGCCTCT  7657

Query  12348  TATCTTGCTTGTGCTTATTCTAACCTTAGGCCCTTGCA-TATTAAACAAGCTTA-TTAAT  12405
               ||  | ||  | || |||||    || || || |||| | |||| |  | ||| || | 
Sbjct  7658   CATTATACTCCTACTAATTCTGCTTTTTGGACCCTGCATTCTTAATC--GATTAGTTCAA  7715

Query  12406  TTTGTAAAAGA  12416
              ||||| |||||
Sbjct  7716   TTTGTTAAAGA  7726


 Score = 72.5 bits (79),  Expect = 2e-09
 Identities = 62/77 (81%), Gaps = 0/77 (0%)
 Strand=Plus/Plus

Query  5387  TACATTCTGCTCTGCAGAATGGCCTACTTTTAATGTGGGCTGGcccccccAGGGAACTTT  5446
             |||||||||||||||||||||||| || || || || || ||||| |   | || |||||
Sbjct  726   TACATTCTGCTCTGCAGAATGGCCAACCTTCAACGTCGGATGGCCACGAGACGGCACTTT  785

Query  5447  TTCCCTAGACATTATTA  5463
             |  || |||||||||||
Sbjct  786   TAACCCAGACATTATTA  802


 Score = 63.5 bits (69),  Expect = 9e-07
 Identities = 271/424 (64%), Gaps = 16/424 (4%)
 Strand=Plus/Plus

Query  6045  TACCAGTACTGGCCTTTTTCTAGCAGTGATCTGTACAACTGGAAGGCTCAAAACCCTCCT  6104
             || || |||||||| |||||   |  ||| || || ||||||||   | | |||||  ||
Sbjct  1291  TATCAATACTGGCCATTTTCCTCCTCTGACCTCTATAACTGGAAAAATAACAACCCCTCT  1350

Query  6105  TTTTCTGAGGACCCGAAAGGCCTAACTGACC----TGTTCGAGTCTGTCATGCACACACA  6160
             || || ||||||||     ||  || ||||     || ||||||| ||  | |  || ||
Sbjct  1351  TTCTCCGAGGACCCA----GCTAAATTGACAGCTTTGATCGAGTCCGTTCTCCTTACTCA  1406

Query  6161  -CAGTCCCACTTGGGATAATTGCCAGCAGCTTCTTAAGACCTTATTCACCACCGAGGAGC  6219
              ||| |||||||||||| | ||||| |||||  |   |||| |  | ||    || ||  
Sbjct  1407  TCAG-CCCACTTGGGATGACTGCCAACAGCTATTAGGGACCCTGCTGACGGGAGAAGAAA  1465

Query  6220  GCGAGCGAATCCTCACCGAGGCCAGAAAAAATGTCCCCGGCGACAACGGAAGACCGACGA  6279
                ||||| | |||   |||||| ||||    || |  || ||  ||||| | || ||  
Sbjct  1466  AACAGCGAGTGCTCCTAGAGGCCCGAAAGGCGGTTCGAGGGGAGGACGGACGCCCAACTC  1525

Query  6280  CCTTGCCGAACCTGATAGACGAGCGCTTTCCCCTGAATAGACCGGATTGGGACTTTGGGA  6339
                |||| ||    ||  | ||    |||||| || |  | || || |||||||     |
Sbjct  1526  AGCTGCCCAATGACATTAATGATGCTTTTCCCTTGGAACGTCCCGACTGGGACTACAACA  1585

Query  6340  ACGCAGAAGGTAGGGAGCGTCTCCGAGT---CTACCGCCAGACTCTTATGGCAGGTCTCC  6396
              |  |  ||||||| |    | || |||   ||| ||||||   ||  | || |||||||
Sbjct  1586  CCCAACGAGGTAGGAA---CCACCTAGTCCACTATCGCCAGTTGCTCCTAGCGGGTCTCC  1642

Query  6397  GAGCGGCGGCACGCCGCCCCACCAATTTGGCCAAGGTAAAAGCTATAATGCAAGGGGATA  6456
              |   ||||   |  |||||||||||||||||||||||||||  ||||  || ||   ||
Sbjct  1643  AAAACGCGGGCAGAAGCCCCACCAATTTGGCCAAGGTAAAAGGGATAACCCAGGGACCTA  1702

Query  6457  ATGA  6460
             ||||
Sbjct  1703  ATGA  1706


 Score = 47.3 bits (51),  Expect = 0.071
 Identities = 39/48 (81%), Gaps = 0/48 (0%)
 Strand=Plus/Plus

Query  9131  TGTCTACACCGATAGCCGCTACGCCTTTGGCACTGTCCATGTGCATGG  9178
             ||| |||||||||||||| || || |||| ||||| |||| | || ||
Sbjct  4332  TGTTTACACCGATAGCCGTTATGCTTTTGCCACTGCCCATATTCACGG  4379


 Score = 41.0 bits (44),  Expect = 3.0
 Identities = 22/22 (100%), Gaps = 0/22 (0%)
 Strand=Plus/Plus

Query  4748  CATTTGGGGGCTCGTCCGGGAT  4769
             ||||||||||||||||||||||
Sbjct  141   CATTTGGGGGCTCGTCCGGGAT  162


>NC_001362.1 Friend murine leukemia virus FB29 complete genome
Length=8323

 Score = 354 bits (392),  Expect = 1e-94
 Identities = 679/992 (68%), Gaps = 18/992 (2%)
 Strand=Plus/Plus

Query  7641  GGAATACTGAAACCTTGCCATTCTGCCTGGAACACCCCACTTCTCCCCGTTAAGAAACCG  7700
             ||||| |||  ||| ||||| ||  |||||||||| || || || |||||||||||||||
Sbjct  2848  GGAATTCTGGTACCCTGCCAGTCCCCCTGGAACACGCCCCTGCTACCCGTTAAGAAACCG  2907

Query  7701  GGGGGAAAAGATTATAGGCCAGTCCAGGACTTGAGGGAAGTAAATAAGAGGGTTGAAGAC  7760
             |||   || ||||||||||| ||||||||  |||| ||||| || ||| |||| ||||||
Sbjct  2908  GGGACTAATGATTATAGGCCTGTCCAGGATCTGAGAGAAGTCAACAAGCGGGTGGAAGAC  2967

Query  7761  ATCCATCCCACGGTCCCCAACCCTTATACCTTACTAAGTCACTTGCCCCCTTCACATGTC  7820
             ||||| ||||| || ||||||||||| | | |  | ||     | || || || ||    
Sbjct  2968  ATCCACCCCACCGTGCCCAACCCTTACAACCTCTTGAGCGGGCTCCCACCGTCCCACCAG  3027

Query  7821  TGGTATACTACCTTAGACCTAAAGGATGCGTTTTTTAGCATAGCCCTGGCACCCAGCAGC  7880
             ||||| |||    | ||| |||| ||||| |||||  || |    ||    |||| ||| 
Sbjct  3028  TGGTACACTGTGCTTGACTTAAAAGATGCTTTTTTCTGCCTGAGACTCCACCCCACCAGT  3087

Query  7881  CAACACATTTTTGCCTTCGAATAGAATGATGGCAATACGGGAACCCCCGGGCAGCTGACC  7940
             ||     | || ||||| || | ||  |||    | | ||||| | | || ||  | |||
Sbjct  3088  CAGTCTCTCTTCGCCTTTGAGTGGAGAGATCCAGAGATGGGAATCTCAGGACAATTAACC  3147

Query  7941  TGGACTAGACTACCGCAAGGCTTCAAAAACTCTCCAACTCTGTTTAATGAAGCCCTAAAT  8000
             ||||| ||||| ||||| || |||||||||  ||| || |||||| ||||||||||  | 
Sbjct  3148  TGGACCAGACTCCCGCAGGGTTTCAAAAACAGTCCCACCCTGTTTGATGAAGCCCTGCA-  3206

Query  8001  CAGGATTTGGACTCG----TTTCGCCAGAGCCATAATTCAG---TTACGCTCCTGCAGTA  8053
             ||||    |  ||||     ||  || || |||  |  |||   | |  || || |||||
Sbjct  3207  CAGG----GACCTCGCAGACTT--CCGGATCCAGCACCCAGACCTGATTCTGCTCCAGTA  3260

Query  8054  CGTAGATGACTTGCTTCTGGCGGCCCCCTCCGAAGCTGAATGCCGACAGGCCACTGGAGA  8113
              ||||||||||| || ||||| ||| | || ||   ||| || | ||| |  ||  | | 
Sbjct  3261  TGTAGATGACTTACTGCTGGCCGCCACTTCTGAGCTTGACTGTCAACAAGGTACGCGGGC  3320

Query  8114  CCTCCTCCAGGAGCTGGGGCAGTTGGGCTATCGGGCCAGTGCAAAGAAGGCTCAAATATG  8173
             |||  | ||    || ||| |  | || |||||||||   || ||||| || ||||| ||
Sbjct  3321  CCTGTTACAAACCCTAGGGGACCTCGGATATCGGGCCTCGGCCAAGAAAGCCCAAATTTG  3380

Query  8174  CAGGCAAACA-GTCACCTACCTGGGGTATAAACTAAAAGAAGGAGCCAGATGGCTGACAG  8232
             |  | ||||| ||||  || |||||||||   |||||||| ||    ||||||||||| |
Sbjct  3381  CCAG-AAACAGGTCAAGTATCTGGGGTATCTTCTAAAAGAGGGTCAGAGATGGCTGACTG  3439

Query  8233  AGGCCATAAAAGAGACTATTCTTAGACTTCCAGTCCCGACCTCAGCACGAGAGGTCCGTG  8292
             |||||| |||||||||| |  |  | |  ||    ||||   |  | ||| |  |  | |
Sbjct  3440  AGGCCAGAAAAGAGACTGTGATGGGGCAGCCTACTCCGAAGACCCCTCGACAACTAAGGG  3499

Query  8293  AGTTTTTAGGGACGACAGGCTACTGCCGGCTGTGGATTTTGGGGTATGCTAAAATAGCAA  8352
             ||||  |||||||| |||||| ||| || || |||||    |||| |||  |||| ||| 
Sbjct  3500  AGTTCCTAGGGACGGCAGGCTTCTGTCGCCTCTGGATCCCTGGGTTTGCAGAAATGGCAG  3559

Query  8353  AACCTCTGTATAAGGCAACCAAGGATAAGGTCCCT-TGGGCCTAGGGGTCAGACCAACAG  8411
               ||  ||||       |||||  |   || | || |  |  | |||  ||||||| || 
Sbjct  3560  CCCCCTTGTACCCTCTCACCAA-AACGGGGACTCTGTTTGAGTGGGGCCCAGACCAGCAA  3618

Query  8412  AAGGCCTACGATGAACTCAAGGTCGCTCTCCTAAGAGCCCCGGCTCTGGCATTGCCAGAC  8471
             ||||||||| | ||  |||||   |||||| |||  ||||| || |||| ||||||||||
Sbjct  3619  AAGGCCTACCAAGAGATCAAGCAGGCTCTCTTAACTGCCCCTGCCCTGGGATTGCCAGAC  3678

Query  8472  CCCCTGAAGCCCTTCACTCTCTTTGTTGATGAGAGGAGGGGAATAGCGAAAGGGGTGCTA  8531
                   |||||||||   || |||||||| |||| |  |||    || ||||| || |||
Sbjct  3679  TTGACTAAGCCCTTCGAACTTTTTGTTGACGAGAAGCAGGGCTACGCCAAAGGTGTCCTA  3738

Query  8532  ATGCAGCGTCTGGGGCCCTAGAAACGCCCGGTTGCCTATTTATCCAAGAAGCTAGATCCA  8591
             | |||    |||||||| | |   || ||||| |||||  | ||||| |||||||| |||
Sbjct  3739  ACGCAAAAACTGGGGCCTTGGCGTCGGCCGGTGGCCTACCTGTCCAAAAAGCTAGACCCA  3798

Query  8592  GTTGCAGCAGGATGGCCCCCGTGCTTAAGGAT  8623
             || ||||| || |||||||| ||| || ||||
Sbjct  3799  GTGGCAGCTGGGTGGCCCCCTTGCCTACGGAT  3830


 Score = 168 bits (185),  Expect = 3e-38
 Identities = 319/464 (69%), Gaps = 7/464 (2%)
 Strand=Plus/Plus

Query  9768   TGGGAAGTGGATTTTACTGAGGTAAAGCCTGGGAGGTGTGGGTATAAGTACTTGCTAGTA  9827
              |||||| | ||||| ||||||||||| |||||   || ||||||||| ||  |  |||| 
Sbjct  4972   TGGGAAATTGATTTCACTGAGGTAAAACCTGGCCTGTATGGGTATAAATATCTTTTAGTT  5031

Query  9828   ATGGTTAACACATTTTCGGGCTGGGTGGAAGCCTTCCCCACGAAACGGGAGACTGCCCAA  9887
               |  |  |||| || || || ||||| ||||| ||||| || ||    || |||||| ||
Sbjct  5032   TTCATAGACACTTTCTCTGGATGGGTAGAAGCTTTCCCAACCAAGAAAGAAACTGCCAAA  5091

Query  9888   GTAGTTGCTAAGGCATTACTAGAAGAAATTATTCCCAGATATGGGGTTCCTGAGGTTTTA  9947
              || ||  | |||    |||||||||||||  | |||||||  ||  | ||  |||| || 
Sbjct  5092   GTTGTAACCAAGAAGCTACTAGAAGAAATCTTCCCCAGATTCGGCATGCCACAGGTATTG  5151

Query  9948   GGCTCCGATAACGGCCCAGCTTTCATCAGTAACGTCCTACAGGGACTAGCCCGAGCGA-T  10006
              ||  |||| || || || || ||| ||   || ||    |||  | ||| ||||   | |
Sbjct  5152   GGAACCGACAATGGGCCTGCCTTCGTCTCCAAGGTAAGTCAGACAGTAG-CCGATTTACT  5210

Query  10007  AGGGATCAATTGGAAGTTACATTGTGAATATAATCCCCAGAGCTCAGGGCAGGTAGAGAG  10066
               ||| |  |||||||  |||||||||  || |  |||||||| ||||| |||||||| ||
Sbjct  5211   GGGGGTTGATTGGAAACTACATTGTGCTTACAGACCCCAGAGTTCAGGTCAGGTAGAAAG  5270

Query  10067  AATGAATCGGACTCTAAAGGAGACCTTGTCCAAACTAGCCATCGAGACTGGC---GGGGA  10123
              ||||||| ||||  | |||||||| ||  | ||| |  |  | |  ||||||    ||||
Sbjct  5271   AATGAATAGGACAATCAAGGAGACTTTAACTAAATTGACGCTTGCAACTGGCTCTAGGGA  5330

Query  10124  CTGGGTAACCCT-CTTACCCTATGCCATCTTCCGGGTCCGGAACTCACCATATGTACATG  10182
              ||||||   ||| ||| ||||| ||| | |  || | ||| ||| | ||       ||||
Sbjct  5331   CTGGGTGCTCCTGCTTCCCCTA-GCCCTGTATCGAGCCCGCAACACGCCGGGCCCCCATG  5389

Query  10183  GTTTGACACCTTTCGAAATTCTGTATGGGGCACCACCCCCCATT  10226
              || | || || |  |||||  | ||||||||||| || ||| ||
Sbjct  5390   GTCTCACCCCATATGAAATCTTATATGGGGCACCCCCGCCCCTT  5433


 Score = 122 bits (134),  Expect = 1e-24
 Identities = 253/371 (68%), Gaps = 12/371 (3%)
 Strand=Plus/Plus

Query  12052  GAAACCTCGATTAGTCATTTAGAGAAGTCGCTCACCTCTCTATCCGAGGTAGTACTCCAG  12111
              ||||  || |||| | |  |||| ||||| || || ||  | || ||||| ||||| |||
Sbjct  7362   GAAAAGTCAATTACTAACCTAGAAAAGTCTCTTACTTCGTTGTCTGAGGTTGTACTGCAG  7421

Query  12112  AATAGAAGAGGACTTGATTTGTTGTTCCTCCAACAAGGGGGACTGTGTGCCGCGCTGGGG  12171
              ||| || |||| || ||  ||||||||||  || | || ||||||||||| || ||    
Sbjct  7422   AATCGACGAGGCCTAGACCTGTTGTTCCTAAAAGAGGGAGGACTGTGTGCTGCCCTAAAA  7481

Query  12172  GAGGAATATTGTTTTTATGCTGACCATACTGGTGTGGTAAAAGAATCCATGGCAAAGGTA  12231
              || |||| |||||| |||||||||||||| ||  | |||| |||    ||||| ||  ||
Sbjct  7482   GAAGAATGTTGTTTCTATGCTGACCATACAGGCCTAGTAAGAGATAGTATGGCCAAATTA  7541

Query  12232  AGAGAAGGGTTAGCTAAGAG---AAAAC-GGGAAAGGGAAGCTCAGGAGAACTGGTTTGA  12287
              |||||  |  |  || ||||   |||||      ||   |||  ||||    ||||| ||
Sbjct  7542   AGAGAGAGACTCTCTCAGAGACAAAAACTATTTGAGTCGAGCCAAGGA----TGGTTCGA  7597

Query  12288  GGCTTGGTTTAACAGATCTCCTTAGCTCACCACCTTAGTATCTACCTTAGTGGGCCCAAT  12347
               |  |||||||||||||| || | | | ||||| ||  |||| ||| |  |||| ||  |
Sbjct  7598   AGGATGGTTTAACAGATCCCCCTGGTTTACCACGTTGATATCCACCATCATGGGGCCTCT  7657

Query  12348  TATCTTGCTTGTGCTTATTCTAACCTTAGGCCCTTGCA-TATTAAACAAGCTTA-TTAAT  12405
               ||  | ||  | || |||||    || || || |||| | |||| |  | ||| || | 
Sbjct  7658   CATTATACTCCTACTAATTCTGCTTTTTGGACCCTGCATTCTTAATC--GATTAGTTCAA  7715

Query  12406  TTTGTAAAAGA  12416
              ||||| |||||
Sbjct  7716   TTTGTTAAAGA  7726


 Score = 72.5 bits (79),  Expect = 2e-09
 Identities = 62/77 (81%), Gaps = 0/77 (0%)
 Strand=Plus/Plus

Query  5387  TACATTCTGCTCTGCAGAATGGCCTACTTTTAATGTGGGCTGGcccccccAGGGAACTTT  5446
             |||||||||||||||||||||||| || || || || || ||||| |   | || |||||
Sbjct  726   TACATTCTGCTCTGCAGAATGGCCAACCTTCAACGTCGGATGGCCACGAGACGGCACTTT  785

Query  5447  TTCCCTAGACATTATTA  5463
             |  || |||||||||||
Sbjct  786   TAACCCAGACATTATTA  802


 Score = 63.5 bits (69),  Expect = 9e-07
 Identities = 271/424 (64%), Gaps = 16/424 (4%)
 Strand=Plus/Plus

Query  6045  TACCAGTACTGGCCTTTTTCTAGCAGTGATCTGTACAACTGGAAGGCTCAAAACCCTCCT  6104
             || || |||||||| |||||   |  ||| || || ||||||||   | | |||||  ||
Sbjct  1291  TATCAATACTGGCCATTTTCCTCCTCTGACCTCTATAACTGGAAAAATAACAACCCCTCT  1350

Query  6105  TTTTCTGAGGACCCGAAAGGCCTAACTGACC----TGTTCGAGTCTGTCATGCACACACA  6160
             || || ||||||||     ||  || ||||     || ||||||| ||  | |  || ||
Sbjct  1351  TTCTCCGAGGACCCA----GCTAAATTGACAGCTTTGATCGAGTCCGTTCTCCTTACTCA  1406

Query  6161  -CAGTCCCACTTGGGATAATTGCCAGCAGCTTCTTAAGACCTTATTCACCACCGAGGAGC  6219
              ||| |||||||||||| | ||||| |||||  |   |||| |  | ||    || ||  
Sbjct  1407  TCAG-CCCACTTGGGATGACTGCCAACAGCTATTAGGGACCCTGCTGACGGGAGAAGAAA  1465

Query  6220  GCGAGCGAATCCTCACCGAGGCCAGAAAAAATGTCCCCGGCGACAACGGAAGACCGACGA  6279
                ||||| | |||   |||||| ||||    || |  || ||  ||||| | || ||  
Sbjct  1466  AACAGCGAGTGCTCCTAGAGGCCCGAAAGGCGGTTCGAGGGGAGGACGGACGCCCAACTC  1525

Query  6280  CCTTGCCGAACCTGATAGACGAGCGCTTTCCCCTGAATAGACCGGATTGGGACTTTGGGA  6339
                |||| ||    ||  | ||    |||||| || |  | || || |||||||     |
Sbjct  1526  AGCTGCCCAATGACATTAATGATGCTTTTCCCTTGGAACGTCCCGACTGGGACTACAACA  1585

Query  6340  ACGCAGAAGGTAGGGAGCGTCTCCGAGT---CTACCGCCAGACTCTTATGGCAGGTCTCC  6396
              |  |  ||||||| |    | || |||   ||| ||||||   ||  | || |||||||
Sbjct  1586  CCCAACGAGGTAGGAA---CCACCTAGTCCACTATCGCCAGTTGCTCCTAGCGGGTCTCC  1642

Query  6397  GAGCGGCGGCACGCCGCCCCACCAATTTGGCCAAGGTAAAAGCTATAATGCAAGGGGATA  6456
              |   ||||   |  |||||||||||||||||||||||||||  ||||  || ||   ||
Sbjct  1643  AAAACGCGGGCAGAAGCCCCACCAATTTGGCCAAGGTAAAAGGGATAACCCAGGGACCTA  1702

Query  6457  ATGA  6460
             ||||
Sbjct  1703  ATGA  1706


 Score = 47.3 bits (51),  Expect = 0.071
 Identities = 39/48 (81%), Gaps = 0/48 (0%)
 Strand=Plus/Plus

Query  9131  TGTCTACACCGATAGCCGCTACGCCTTTGGCACTGTCCATGTGCATGG  9178
             ||| |||||||||||||| || || |||| ||||| |||| | || ||
Sbjct  4332  TGTTTACACCGATAGCCGTTATGCTTTTGCCACTGCCCATATTCACGG  4379


 Score = 41.0 bits (44),  Expect = 3.0
 Identities = 22/22 (100%), Gaps = 0/22 (0%)
 Strand=Plus/Plus

Query  4748  CATTTGGGGGCTCGTCCGGGAT  4769
             ||||||||||||||||||||||
Sbjct  141   CATTTGGGGGCTCGTCCGGGAT  162


>Z11128.1 Friend murine leukemia virus FB29 complete genome
Length=8323

 Score = 354 bits (392),  Expect = 1e-94
 Identities = 679/992 (68%), Gaps = 18/992 (2%)
 Strand=Plus/Plus

Query  7641  GGAATACTGAAACCTTGCCATTCTGCCTGGAACACCCCACTTCTCCCCGTTAAGAAACCG  7700
             ||||| |||  ||| ||||| ||  |||||||||| || || || |||||||||||||||
Sbjct  2848  GGAATTCTGGTACCCTGCCAGTCCCCCTGGAACACGCCCCTGCTACCCGTTAAGAAACCG  2907

Query  7701  GGGGGAAAAGATTATAGGCCAGTCCAGGACTTGAGGGAAGTAAATAAGAGGGTTGAAGAC  7760
             |||   || ||||||||||| ||||||||  |||| ||||| || ||| |||| ||||||
Sbjct  2908  GGGACTAATGATTATAGGCCTGTCCAGGATCTGAGAGAAGTCAACAAGCGGGTGGAAGAC  2967

Query  7761  ATCCATCCCACGGTCCCCAACCCTTATACCTTACTAAGTCACTTGCCCCCTTCACATGTC  7820
             ||||| ||||| || ||||||||||| | | |  | ||     | || || || ||    
Sbjct  2968  ATCCACCCCACCGTGCCCAACCCTTACAACCTCTTGAGCGGGCTCCCACCGTCCCACCAG  3027

Query  7821  TGGTATACTACCTTAGACCTAAAGGATGCGTTTTTTAGCATAGCCCTGGCACCCAGCAGC  7880
             ||||| |||    | ||| |||| ||||| |||||  || |    ||    |||| ||| 
Sbjct  3028  TGGTACACTGTGCTTGACTTAAAAGATGCTTTTTTCTGCCTGAGACTCCACCCCACCAGT  3087

Query  7881  CAACACATTTTTGCCTTCGAATAGAATGATGGCAATACGGGAACCCCCGGGCAGCTGACC  7940
             ||     | || ||||| || | ||  |||    | | ||||| | | || ||  | |||
Sbjct  3088  CAGTCTCTCTTCGCCTTTGAGTGGAGAGATCCAGAGATGGGAATCTCAGGACAATTAACC  3147

Query  7941  TGGACTAGACTACCGCAAGGCTTCAAAAACTCTCCAACTCTGTTTAATGAAGCCCTAAAT  8000
             ||||| ||||| ||||| || |||||||||  ||| || |||||| ||||||||||  | 
Sbjct  3148  TGGACCAGACTCCCGCAGGGTTTCAAAAACAGTCCCACCCTGTTTGATGAAGCCCTGCA-  3206

Query  8001  CAGGATTTGGACTCG----TTTCGCCAGAGCCATAATTCAG---TTACGCTCCTGCAGTA  8053
             ||||    |  ||||     ||  || || |||  |  |||   | |  || || |||||
Sbjct  3207  CAGG----GACCTCGCAGACTT--CCGGATCCAGCACCCAGACCTGATTCTGCTCCAGTA  3260

Query  8054  CGTAGATGACTTGCTTCTGGCGGCCCCCTCCGAAGCTGAATGCCGACAGGCCACTGGAGA  8113
              ||||||||||| || ||||| ||| | || ||   ||| || | ||| |  ||  | | 
Sbjct  3261  TGTAGATGACTTACTGCTGGCCGCCACTTCTGAGCTTGACTGTCAACAAGGTACGCGGGC  3320

Query  8114  CCTCCTCCAGGAGCTGGGGCAGTTGGGCTATCGGGCCAGTGCAAAGAAGGCTCAAATATG  8173
             |||  | ||    || ||| |  | || |||||||||   || ||||| || ||||| ||
Sbjct  3321  CCTGTTACAAACCCTAGGGGACCTCGGATATCGGGCCTCGGCCAAGAAAGCCCAAATTTG  3380

Query  8174  CAGGCAAACA-GTCACCTACCTGGGGTATAAACTAAAAGAAGGAGCCAGATGGCTGACAG  8232
             |  | ||||| ||||  || |||||||||   |||||||| ||    ||||||||||| |
Sbjct  3381  CCAG-AAACAGGTCAAGTATCTGGGGTATCTTCTAAAAGAGGGTCAGAGATGGCTGACTG  3439

Query  8233  AGGCCATAAAAGAGACTATTCTTAGACTTCCAGTCCCGACCTCAGCACGAGAGGTCCGTG  8292
             |||||| |||||||||| |  |  | |  ||    ||||   |  | ||| |  |  | |
Sbjct  3440  AGGCCAGAAAAGAGACTGTGATGGGGCAGCCTACTCCGAAGACCCCTCGACAACTAAGGG  3499

Query  8293  AGTTTTTAGGGACGACAGGCTACTGCCGGCTGTGGATTTTGGGGTATGCTAAAATAGCAA  8352
             ||||  |||||||| |||||| ||| || || |||||    |||| |||  |||| ||| 
Sbjct  3500  AGTTCCTAGGGACGGCAGGCTTCTGTCGCCTCTGGATCCCTGGGTTTGCAGAAATGGCAG  3559

Query  8353  AACCTCTGTATAAGGCAACCAAGGATAAGGTCCCT-TGGGCCTAGGGGTCAGACCAACAG  8411
               ||  ||||       |||||  |   || | || |  |  | |||  ||||||| || 
Sbjct  3560  CCCCCTTGTACCCTCTCACCAA-AACGGGGACTCTGTTTGAGTGGGGCCCAGACCAGCAA  3618

Query  8412  AAGGCCTACGATGAACTCAAGGTCGCTCTCCTAAGAGCCCCGGCTCTGGCATTGCCAGAC  8471
             ||||||||| | ||  |||||   |||||| |||  ||||| || |||| ||||||||||
Sbjct  3619  AAGGCCTACCAAGAGATCAAGCAGGCTCTCTTAACTGCCCCTGCCCTGGGATTGCCAGAC  3678

Query  8472  CCCCTGAAGCCCTTCACTCTCTTTGTTGATGAGAGGAGGGGAATAGCGAAAGGGGTGCTA  8531
                   |||||||||   || |||||||| |||| |  |||    || ||||| || |||
Sbjct  3679  TTGACTAAGCCCTTCGAACTTTTTGTTGACGAGAAGCAGGGCTACGCCAAAGGTGTCCTA  3738

Query  8532  ATGCAGCGTCTGGGGCCCTAGAAACGCCCGGTTGCCTATTTATCCAAGAAGCTAGATCCA  8591
             | |||    |||||||| | |   || ||||| |||||  | ||||| |||||||| |||
Sbjct  3739  ACGCAAAAACTGGGGCCTTGGCGTCGGCCGGTGGCCTACCTGTCCAAAAAGCTAGACCCA  3798

Query  8592  GTTGCAGCAGGATGGCCCCCGTGCTTAAGGAT  8623
             || ||||| || |||||||| ||| || ||||
Sbjct  3799  GTGGCAGCTGGGTGGCCCCCTTGCCTACGGAT  3830


 Score = 168 bits (185),  Expect = 3e-38
 Identities = 319/464 (69%), Gaps = 7/464 (2%)
 Strand=Plus/Plus

Query  9768   TGGGAAGTGGATTTTACTGAGGTAAAGCCTGGGAGGTGTGGGTATAAGTACTTGCTAGTA  9827
              |||||| | ||||| ||||||||||| |||||   || ||||||||| ||  |  |||| 
Sbjct  4972   TGGGAAATTGATTTCACTGAGGTAAAACCTGGCCTGTATGGGTATAAATATCTTTTAGTT  5031

Query  9828   ATGGTTAACACATTTTCGGGCTGGGTGGAAGCCTTCCCCACGAAACGGGAGACTGCCCAA  9887
               |  |  |||| || || || ||||| ||||| ||||| || ||    || |||||| ||
Sbjct  5032   TTCATAGACACTTTCTCTGGATGGGTAGAAGCTTTCCCAACCAAGAAAGAAACTGCCAAA  5091

Query  9888   GTAGTTGCTAAGGCATTACTAGAAGAAATTATTCCCAGATATGGGGTTCCTGAGGTTTTA  9947
              || ||  | |||    |||||||||||||  | |||||||  ||  | ||  |||| || 
Sbjct  5092   GTTGTAACCAAGAAGCTACTAGAAGAAATCTTCCCCAGATTCGGCATGCCACAGGTATTG  5151

Query  9948   GGCTCCGATAACGGCCCAGCTTTCATCAGTAACGTCCTACAGGGACTAGCCCGAGCGA-T  10006
              ||  |||| || || || || ||| ||   || ||    |||  | ||| ||||   | |
Sbjct  5152   GGAACCGACAATGGGCCTGCCTTCGTCTCCAAGGTAAGTCAGACAGTAG-CCGATTTACT  5210

Query  10007  AGGGATCAATTGGAAGTTACATTGTGAATATAATCCCCAGAGCTCAGGGCAGGTAGAGAG  10066
               ||| |  |||||||  |||||||||  || |  |||||||| ||||| |||||||| ||
Sbjct  5211   GGGGGTTGATTGGAAACTACATTGTGCTTACAGACCCCAGAGTTCAGGTCAGGTAGAAAG  5270

Query  10067  AATGAATCGGACTCTAAAGGAGACCTTGTCCAAACTAGCCATCGAGACTGGC---GGGGA  10123
              ||||||| ||||  | |||||||| ||  | ||| |  |  | |  ||||||    ||||
Sbjct  5271   AATGAATAGGACAATCAAGGAGACTTTAACTAAATTGACGCTTGCAACTGGCTCTAGGGA  5330

Query  10124  CTGGGTAACCCT-CTTACCCTATGCCATCTTCCGGGTCCGGAACTCACCATATGTACATG  10182
              ||||||   ||| ||| ||||| ||| | |  || | ||| ||| | ||       ||||
Sbjct  5331   CTGGGTGCTCCTGCTTCCCCTA-GCCCTGTATCGAGCCCGCAACACGCCGGGCCCCCATG  5389

Query  10183  GTTTGACACCTTTCGAAATTCTGTATGGGGCACCACCCCCCATT  10226
              || | || || |  |||||  | ||||||||||| || ||| ||
Sbjct  5390   GTCTCACCCCATATGAAATCTTATATGGGGCACCCCCGCCCCTT  5433


 Score = 122 bits (134),  Expect = 1e-24
 Identities = 253/371 (68%), Gaps = 12/371 (3%)
 Strand=Plus/Plus

Query  12052  GAAACCTCGATTAGTCATTTAGAGAAGTCGCTCACCTCTCTATCCGAGGTAGTACTCCAG  12111
              ||||  || |||| | |  |||| ||||| || || ||  | || ||||| ||||| |||
Sbjct  7362   GAAAAGTCAATTACTAACCTAGAAAAGTCTCTTACTTCGTTGTCTGAGGTTGTACTGCAG  7421

Query  12112  AATAGAAGAGGACTTGATTTGTTGTTCCTCCAACAAGGGGGACTGTGTGCCGCGCTGGGG  12171
              ||| || |||| || ||  ||||||||||  || | || ||||||||||| || ||    
Sbjct  7422   AATCGACGAGGCCTAGACCTGTTGTTCCTAAAAGAGGGAGGACTGTGTGCTGCCCTAAAA  7481

Query  12172  GAGGAATATTGTTTTTATGCTGACCATACTGGTGTGGTAAAAGAATCCATGGCAAAGGTA  12231
              || |||| |||||| |||||||||||||| ||  | |||| |||    ||||| ||  ||
Sbjct  7482   GAAGAATGTTGTTTCTATGCTGACCATACAGGCCTAGTAAGAGATAGTATGGCCAAATTA  7541

Query  12232  AGAGAAGGGTTAGCTAAGAG---AAAAC-GGGAAAGGGAAGCTCAGGAGAACTGGTTTGA  12287
              |||||  |  |  || ||||   |||||      ||   |||  ||||    ||||| ||
Sbjct  7542   AGAGAGAGACTCTCTCAGAGACAAAAACTATTTGAGTCGAGCCAAGGA----TGGTTCGA  7597

Query  12288  GGCTTGGTTTAACAGATCTCCTTAGCTCACCACCTTAGTATCTACCTTAGTGGGCCCAAT  12347
               |  |||||||||||||| || | | | ||||| ||  |||| ||| |  |||| ||  |
Sbjct  7598   AGGATGGTTTAACAGATCCCCCTGGTTTACCACGTTGATATCCACCATCATGGGGCCTCT  7657

Query  12348  TATCTTGCTTGTGCTTATTCTAACCTTAGGCCCTTGCA-TATTAAACAAGCTTA-TTAAT  12405
               ||  | ||  | || |||||    || || || |||| | |||| |  | ||| || | 
Sbjct  7658   CATTATACTCCTACTAATTCTGCTTTTTGGACCCTGCATTCTTAATC--GATTAGTTCAA  7715

Query  12406  TTTGTAAAAGA  12416
              ||||| |||||
Sbjct  7716   TTTGTTAAAGA  7726


 Score = 72.5 bits (79),  Expect = 2e-09
 Identities = 62/77 (81%), Gaps = 0/77 (0%)
 Strand=Plus/Plus

Query  5387  TACATTCTGCTCTGCAGAATGGCCTACTTTTAATGTGGGCTGGcccccccAGGGAACTTT  5446
             |||||||||||||||||||||||| || || || || || ||||| |   | || |||||
Sbjct  726   TACATTCTGCTCTGCAGAATGGCCAACCTTCAACGTCGGATGGCCACGAGACGGCACTTT  785

Query  5447  TTCCCTAGACATTATTA  5463
             |  || |||||||||||
Sbjct  786   TAACCCAGACATTATTA  802


 Score = 63.5 bits (69),  Expect = 9e-07
 Identities = 271/424 (64%), Gaps = 16/424 (4%)
 Strand=Plus/Plus

Query  6045  TACCAGTACTGGCCTTTTTCTAGCAGTGATCTGTACAACTGGAAGGCTCAAAACCCTCCT  6104
             || || |||||||| |||||   |  ||| || || ||||||||   | | |||||  ||
Sbjct  1291  TATCAATACTGGCCATTTTCCTCCTCTGACCTCTATAACTGGAAAAATAACAACCCCTCT  1350

Query  6105  TTTTCTGAGGACCCGAAAGGCCTAACTGACC----TGTTCGAGTCTGTCATGCACACACA  6160
             || || ||||||||     ||  || ||||     || ||||||| ||  | |  || ||
Sbjct  1351  TTCTCCGAGGACCCA----GCTAAATTGACAGCTTTGATCGAGTCCGTTCTCCTTACTCA  1406

Query  6161  -CAGTCCCACTTGGGATAATTGCCAGCAGCTTCTTAAGACCTTATTCACCACCGAGGAGC  6219
              ||| |||||||||||| | ||||| |||||  |   |||| |  | ||    || ||  
Sbjct  1407  TCAG-CCCACTTGGGATGACTGCCAACAGCTATTAGGGACCCTGCTGACGGGAGAAGAAA  1465

Query  6220  GCGAGCGAATCCTCACCGAGGCCAGAAAAAATGTCCCCGGCGACAACGGAAGACCGACGA  6279
                ||||| | |||   |||||| ||||    || |  || ||  ||||| | || ||  
Sbjct  1466  AACAGCGAGTGCTCCTAGAGGCCCGAAAGGCGGTTCGAGGGGAGGACGGACGCCCAACTC  1525

Query  6280  CCTTGCCGAACCTGATAGACGAGCGCTTTCCCCTGAATAGACCGGATTGGGACTTTGGGA  6339
                |||| ||    ||  | ||    |||||| || |  | || || |||||||     |
Sbjct  1526  AGCTGCCCAATGACATTAATGATGCTTTTCCCTTGGAACGTCCCGACTGGGACTACAACA  1585

Query  6340  ACGCAGAAGGTAGGGAGCGTCTCCGAGT---CTACCGCCAGACTCTTATGGCAGGTCTCC  6396
              |  |  ||||||| |    | || |||   ||| ||||||   ||  | || |||||||
Sbjct  1586  CCCAACGAGGTAGGAA---CCACCTAGTCCACTATCGCCAGTTGCTCCTAGCGGGTCTCC  1642

Query  6397  GAGCGGCGGCACGCCGCCCCACCAATTTGGCCAAGGTAAAAGCTATAATGCAAGGGGATA  6456
              |   ||||   |  |||||||||||||||||||||||||||  ||||  || ||   ||
Sbjct  1643  AAAACGCGGGCAGAAGCCCCACCAATTTGGCCAAGGTAAAAGGGATAACCCAGGGACCTA  1702

Query  6457  ATGA  6460
             ||||
Sbjct  1703  ATGA  1706


 Score = 47.3 bits (51),  Expect = 0.071
 Identities = 39/48 (81%), Gaps = 0/48 (0%)
 Strand=Plus/Plus

Query  9131  TGTCTACACCGATAGCCGCTACGCCTTTGGCACTGTCCATGTGCATGG  9178
             ||| |||||||||||||| || || |||| ||||| |||| | || ||
Sbjct  4332  TGTTTACACCGATAGCCGTTATGCTTTTGCCACTGCCCATATTCACGG  4379


 Score = 41.0 bits (44),  Expect = 3.0
 Identities = 22/22 (100%), Gaps = 0/22 (0%)
 Strand=Plus/Plus

Query  4748  CATTTGGGGGCTCGTCCGGGAT  4769
             ||||||||||||||||||||||
Sbjct  141   CATTTGGGGGCTCGTCCGGGAT  162


>NC_001501.1 Moloney murine leukemia virus, complete genome
Length=8332

 Score = 343 bits (380),  Expect = 2e-91
 Identities = 697/1023 (68%), Gaps = 14/1023 (1%)
 Strand=Plus/Plus

Query  7641  GGAATACTGAAACCTTGCCATTCTGCCTGGAACACCCCACTTCTCCCCGTTAAGAAACCG  7700
             |||||||||  ||| ||||| ||  |||||||||| || || || |||||||||||||| 
Sbjct  2586  GGAATACTGGTACCCTGCCAGTCCCCCTGGAACACGCCCCTGCTACCCGTTAAGAAACCA  2645

Query  7701  GGGGGAAAAGATTATAGGCCAGTCCAGGACTTGAGGGAAGTAAATAAGAGGGTTGAAGAC  7760
             |||   || ||||||||||| ||||||||  |||| ||||| || ||| |||| ||||||
Sbjct  2646  GGGACTAATGATTATAGGCCTGTCCAGGATCTGAGAGAAGTCAACAAGCGGGTGGAAGAC  2705

Query  7761  ATCCATCCCACGGTCCCCAACCCTTATACCTTACTAAGTCACTTGCCCCCTTCACATGTC  7820
             ||||| ||||| || ||||||||||| | | |  | ||     | || || || ||    
Sbjct  2706  ATCCACCCCACCGTGCCCAACCCTTACAACCTCTTGAGCGGGCTCCCACCGTCCCACCAG  2765

Query  7821  TGGTATACTACCTTAGACCTAAAGGATGCGTTTTTTAGCATAGCCCTGGCACCCAGCAGC  7880
             ||||| |||    | ||  |||||||||| |||||  || |    ||    |||| ||| 
Sbjct  2766  TGGTACACTGTGCTTGATTTAAAGGATGCCTTTTTCTGCCTGAGACTCCACCCCACCAGT  2825

Query  7881  CAACACATTTTTGCCTTCGAATAGAATGATGGCAATACGGGAACCCCCGGGCAGCTGACC  7940
             || |   | || ||||| || | ||  |||    | | ||||| | | || ||  |||||
Sbjct  2826  CAGCCTCTCTTCGCCTTTGAGTGGAGAGATCCAGAGATGGGAATCTCAGGACAATTGACC  2885

Query  7941  TGGACTAGACTACCGCAAGGCTTCAAAAACTCTCCAACTCTGTTTAATGAAGCCCTAAAT  8000
             ||||| ||||| || || || |||||||||  ||| || |||||| |||| || ||  | 
Sbjct  2886  TGGACCAGACTCCCACAGGGTTTCAAAAACAGTCCCACCCTGTTTGATGAGGCACTGCA-  2944

Query  8001  CAG-GATTTGGACTCGTTTCGCCAGAGCCATAATTCAG---TTACGCTCCTGCAGTACGT  8056
             ||| ||  | |     ||   || || |||  |  |||   | |  || || ||||||||
Sbjct  2945  CAGAGACCTAGCAGACTT---CCGGATCCAGCACCCAGACTTGATCCTGCTACAGTACGT  3001

Query  8057  AGATGACTTGCTTCTGGCGGCCCCCTCCGAAGCT-GAATGCCGACAGGCCACTGGAGACC  8115
              |||||||| || ||||| ||| | || | |||| || |||| ||| |  ||| | | ||
Sbjct  3002  GGATGACTTACTGCTGGCCGCCACTTCTG-AGCTAGACTGCCAACAAGGTACTCGGGCCC  3060

Query  8116  TCCTCCAGGAGCTGGGGCAGTTGGGCTATCGGGCCAGTGCAAAGAAGGCTCAAATATGCA  8175
             |  | ||    || ||| |  | || |||||||||   || ||||| || ||||| ||| 
Sbjct  3061  TGTTACAAACCCTAGGGAACCTCGGGTATCGGGCCTCGGCCAAGAAAGCCCAAATTTGCC  3120

Query  8176  GGCAAACA-GTCACCTACCTGGGGTATAAACTAAAAGAAGGAGCCAGATGGCTGACAGAG  8234
              | ||||| ||||  || |||||||||   |||||||| ||    ||||||||||| |||
Sbjct  3121  AG-AAACAGGTCAAGTATCTGGGGTATCTTCTAAAAGAGGGTCAGAGATGGCTGACTGAG  3179

Query  8235  GCCATAAAAGAGACTATTCTTAGACTTCCAGTCCCGACCTCAGCACGAGAGGTCCGTGAG  8294
             |||| |||||||||| |  |  | |  ||    ||||   |  | ||| |  |  | |||
Sbjct  3180  GCCAGAAAAGAGACTGTGATGGGGCAGCCTACTCCGAAGACCCCTCGACAACTAAGGGAG  3239

Query  8295  TTTTTAGGGACGACAGGCTACTGCCGGCTGTGGATTTTGGGGTATGCTAAAATAGCAAAA  8354
             ||  |||||||| |||||| ||| || || |||||    |||| |||  |||| |||   
Sbjct  3240  TTCCTAGGGACGGCAGGCTTCTGTCGCCTCTGGATCCCTGGGTTTGCAGAAATGGCAGCC  3299

Query  8355  CCTCTGTATAAGGCAACCAAGGATAAGGTCCCT-TGGGCCTAGGGGTCAGACCAACAGAA  8413
             ||  ||||       |||||  |   || | || |     | |||  |||||||||| ||
Sbjct  3300  CCCTTGTACCCTCTCACCAA-AACGGGGACTCTGTTTAATTGGGGCCCAGACCAACAAAA  3358

Query  8414  GGCCTACGATGAACTCAAGGTCGCTCTCCTAAGAGCCCCGGCTCTGGCATTGCCAGACCC  8473
             ||||||  | ||| |||||   ||||| ||||  ||||| || ||||  ||||||||   
Sbjct  3359  GGCCTATCAAGAAATCAAGCAAGCTCTTCTAACTGCCCCAGCCCTGGGGTTGCCAGATTT  3418

Query  8474  CCTGAAGCCCTTCACTCTCTTTGTTGATGAGAGGAGGGGAATAGCGAAAGGGGTGCTAAT  8533
                 ||||||||    |||||||| || |||| |  |||    || ||||| || |||| 
Sbjct  3419  GACTAAGCCCTTTGAACTCTTTGTCGACGAGAAGCAGGGCTACGCCAAAGGTGTCCTAAC  3478

Query  8534  GCAGCGTCTGGGGCCCTAGAAACGCCCGGTTGCCTATTTATCCAAGAAGCTAGATCCAGT  8593
             |||    ||||| || | |   || ||||| |||||  | ||||| |||||||| |||||
Sbjct  3479  GCAAAAACTGGGACCTTGGCGTCGGCCGGTGGCCTACCTGTCCAAAAAGCTAGACCCAGT  3538

Query  8594  TGCAGCAGGATGGCCCCCGTGCTTAAGGATCATTGCGGCAGTAGCCCTAATGGTGAAGGA  8653
              ||||| || |||||||| ||| || ||||  | || ||  | ||| || ||   |||||
Sbjct  3539  AGCAGCTGGGTGGCCCCCTTGCCTACGGATGGTAGCAGCCATTGCCGTACTGACAAAGGA  3598

Query  8654  TGC  8656
             |||
Sbjct  3599  TGC  3601


 Score = 139 bits (153),  Expect = 1e-29
 Identities = 311/464 (67%), Gaps = 5/464 (1%)
 Strand=Plus/Plus

Query  9767   TTGGGAAGTGGATTTTACTGAGGTAAAGCCTGGGAGGTGTGGGTATAAGTACTTGCTAGT  9826
              ||||||  | ||||| || ||| ||||||| ||   || ||| ||||| ||  | |||||
Sbjct  4709   TTGGGAGATCGATTTCACCGAGATAAAGCCCGGATTGTATGGCTATAAATATCTTCTAGT  4768

Query  9827   AATGGTTAACACATTTTCGGGCTGGGTGGAAGCCTTCCCCACGAAACGGGAGACTGCCCA  9886
                |  |  | || ||||| |||||| | ||||||||||| || ||    || || ||| |
Sbjct  4769   TTTTATAGATACCTTTTCTGGCTGGATAGAAGCCTTCCCAACCAAGAAAGAAACCGCCAA  4828

Query  9887   AGTAGTTGCTAAGGCATTACTAGAAGAAATTATTCCCAGATATGGGGTTCCTGAGGTTTT  9946
               || ||  | |||    ||||||| || ||  | ||||| |  ||  | ||| |||| ||
Sbjct  4829   GGTCGTAACCAAGAAGCTACTAGAGGAGATCTTCCCCAGGTTCGGCATGCCTCAGGTATT  4888

Query  9947   AGGCTCCGATAACGGCCCAGCTTTCATCAGTAACGTCCTACAGGGACTAGCCCGAGC-GA  10005
               ||  | || || || || || ||| ||   || ||    |||  | | | |||| | | 
Sbjct  4889   GGGAACTGACAATGGGCCTGCCTTCGTCTCCAAGGTGAGTCAGACAGT-GGCCGATCTGT  4947

Query  10006  TAGGGATCAATTGGAAGTTACATTGTGAATATAATCCCCAGAGCTCAGGGCAGGTAGAGA  10065
              | |||||  ||||||| |||||||||| ||| |  ||||| |||||||| |||||||| |
Sbjct  4948   TGGGGATTGATTGGAAATTACATTGTGCATACAGACCCCAAAGCTCAGGCCAGGTAGAAA  5007

Query  10066  GAATGAATCGGACTCTAAAGGAGACCTTGTCCAAACTAGCCATCGAGACTGGC---GGGG  10122
              |||||||| | ||  | |||||||| ||  | ||| || |  | |  ||||||    | |
Sbjct  5008   GAATGAATAGAACCATCAAGGAGACTTTAACTAAATTAACGCTTGCAACTGGCTCTAGAG  5067

Query  10123  ACTGGGTAACCCTCTTACCCTATGCCATCTTCCGGGTCCGGAACTCACCATATGTACATG  10182
              |||||||   |||  | ||||  ||| | | ||| | ||| ||| | ||       ||||
Sbjct  5068   ACTGGGTGCTCCTACTCCCCTTAGCCCTGTACCGAGCCCGCAACACGCCGGGCCCCCATG  5127

Query  10183  GTTTGACACCTTTCGAAATTCTGTATGGGGCACCACCCCCCATT  10226
              |  | || || |  || ||  | ||||||||||| || ||| ||
Sbjct  5128   GCCTCACCCCATATGAGATCTTATATGGGGCACCCCCGCCCCTT  5171


 Score = 117 bits (129),  Expect = 5e-23
 Identities = 196/278 (71%), Gaps = 8/278 (3%)
 Strand=Plus/Plus

Query  12071  TAGAGAAGTCGCTCACCTCTCTATCCGAGGTAGTACTCCAGAATAGAAGAGGACTTGATT  12130
              |||| ||||| ||||| || || || || || || || |||||| |||| || || || |
Sbjct  7089   TAGAAAAGTCTCTCACTTCCCTGTCTGAAGTTGTCCTACAGAATCGAAGGGGCCTAGACT  7148

Query  12131  TGTTGTTCCTCCAACAAGGGGGACTGTGTGCCGCGCTGGGGGAGGAATATTGTTTTTATG  12190
              |||| || ||  || |||| || |||||||| || ||    || |||| ||| || ||||
Sbjct  7149   TGTTATTTCTAAAAGAAGGAGGGCTGTGTGCTGCTCTAAAAGAAGAATGTTGCTTCTATG  7208

Query  12191  CTGACCATACTGGTGTGGTAAAAGAATCCATGGCAAAGGTAAGAGA-AGGGTTAGCTAAG  12249
              | ||||| || ||  | || | |||   |||||| ||  | ||||| ||| |||  | ||
Sbjct  7209   CGGACCACACAGGACTAGTGAGAGACAGCATGGCCAAATTGAGAGAGAGGCTTAA-TCAG  7267

Query  12250  AGA---AAACGGGAAAGGGAAGCTCAGGAGAACTGGTTTGAGGCTTGGTTTAACAGATCT  12306
              |||   |||| |     |  | |||| | ||  ||||||||||    |||||||||||| 
Sbjct  7268   AGACAGAAACTGTTTGAGTCAACTCAAG-GA--TGGTTTGAGGGACTGTTTAACAGATCC  7324

Query  12307  CCTTAGCTCACCACCTTAGTATCTACCTTAGTGGGCCC  12344
              |||| | | ||||||||  |||||||| |  |||| ||
Sbjct  7325   CCTTGGTTTACCACCTTGATATCTACCATTATGGGACC  7362


 Score = 63.5 bits (69),  Expect = 9e-07
 Identities = 277/425 (65%), Gaps = 24/425 (6%)
 Strand=Plus/Plus

Query  6048  CAGTACTGGCCTTTTTCTAGCAGTGATCTGTACAACTGGAAGGCTCAAAACCCTCCTTTT  6107
             || |||||||| || ||      ||| || |||||||||||   | | |||||| |||||
Sbjct  1032  CAATACTGGCCGTTCTCCTCTTCTGACCTTTACAACTGGAAAAATAATAACCCTTCTTTT  1091

Query  6108  TCTGAGGACCCGAAAGGCCTAACTGAC----CTGTTCGAGTCTGTCATGCACACACA-CA  6162
             ||||| || ||   |||   |||||||    ||| ||||||||||  |   ||| || ||
Sbjct  1092  TCTGAAGATCC---AGG-TAAACTGACAGCTCTGATCGAGTCTGTTCTCATCACCCATCA  1147

Query  6163  GTCCCACTTGGGATAATTGCCAGCAGCTTCTTAAGACCTTATTCACCACCGAGGAGCGCG  6222
             | ||||| |||||  | || ||||||||  |   |||  |  | |||   || ||     
Sbjct  1148  G-CCCACCTGGGACGACTGTCAGCAGCTGTTGGGGACTCTGCTGACCGGAGAAGAAAAAC  1206

Query  6223  AGCGAATCCTCACCGAGGCCAGAAAAAATGTCCCCGGCGACAACGGAAGACCGACGACCT  6282
             | ||  | |||   ||||| |||||    || |  |||||  | ||  | || ||     
Sbjct  1207  AACGGGTGCTCTTAGAGGCTAGAAAGGCGGTGCGGGGCGATGATGGGCGCCCCACTCAAC  1266

Query  6283  TGCCGAACCTGATAGACGA--GCGC-TTTCCCCTGAATAGACCGGATTGGGACTTTGGGA  6339
             |||| ||  ||| || |||   ||| ||||||||  |  | || || ||||| ||     
Sbjct  1267  TGCCCAA--TGA-AGTCGATGCCGCTTTTCCCCTCGAGCGCCCAGACTGGGA-TTACACC  1322

Query  6340  ACGCA-GAAGGTAGGGAGCGTCTCCGAGT---CTACCGCCAGACTCTTATGGCAGGTCTC  6395
             || || | ||||||| |    | || |||   ||| ||||||   ||  | || ||||||
Sbjct  1323  ACCCAGGCAGGTAGGAA---CCACCTAGTCCACTATCGCCAGTTGCTCCTAGCGGGTCTC  1379

Query  6396  CGAGCGGCGGCACGCCGCCCCACCAATTTGGCCAAGGTAAAAGCTATAATGCAAGGGGAT  6455
             | |   ||||   |  |||||||||||||||||||||||||||  ||||  ||||||   
Sbjct  1380  CAAAACGCGGGCAGAAGCCCCACCAATTTGGCCAAGGTAAAAGGAATAACACAAGGGCCC  1439

Query  6456  AATGA  6460
             |||||
Sbjct  1440  AATGA  1444


 Score = 56.3 bits (61),  Expect = 1e-04
 Identities = 57/72 (79%), Gaps = 2/72 (3%)
 Strand=Plus/Plus

Query  5361  GTAGAAGTGAAGAAAGGTAAGTTTGAT-ACATTCTGCTCTGCAGAATGGCCTACTTTTAA  5419
             ||||| || |||||  | | ||| | | || |||||||||||||||||||| || |||||
Sbjct  438   GTAGATGTCAAGAAGAG-ACGTTGGGTTACCTTCTGCTCTGCAGAATGGCCAACCTTTAA  496

Query  5420  TGTGGGCTGGcc  5431
              || || |||||
Sbjct  497   CGTCGGATGGCC  508


 Score = 41.0 bits (44),  Expect = 3.0
 Identities = 22/22 (100%), Gaps = 0/22 (0%)
 Strand=Plus/Plus

Query  4748  CATTTGGGGGCTCGTCCGGGAT  4769
             ||||||||||||||||||||||
Sbjct  8210  CATTTGGGGGCTCGTCCGGGAT  8231


>AF033811.1 Moloney murine leukemia virus, complete genome
Length=8332

 Score = 343 bits (380),  Expect = 2e-91
 Identities = 697/1023 (68%), Gaps = 14/1023 (1%)
 Strand=Plus/Plus

Query  7641  GGAATACTGAAACCTTGCCATTCTGCCTGGAACACCCCACTTCTCCCCGTTAAGAAACCG  7700
             |||||||||  ||| ||||| ||  |||||||||| || || || |||||||||||||| 
Sbjct  2586  GGAATACTGGTACCCTGCCAGTCCCCCTGGAACACGCCCCTGCTACCCGTTAAGAAACCA  2645

Query  7701  GGGGGAAAAGATTATAGGCCAGTCCAGGACTTGAGGGAAGTAAATAAGAGGGTTGAAGAC  7760
             |||   || ||||||||||| ||||||||  |||| ||||| || ||| |||| ||||||
Sbjct  2646  GGGACTAATGATTATAGGCCTGTCCAGGATCTGAGAGAAGTCAACAAGCGGGTGGAAGAC  2705

Query  7761  ATCCATCCCACGGTCCCCAACCCTTATACCTTACTAAGTCACTTGCCCCCTTCACATGTC  7820
             ||||| ||||| || ||||||||||| | | |  | ||     | || || || ||    
Sbjct  2706  ATCCACCCCACCGTGCCCAACCCTTACAACCTCTTGAGCGGGCTCCCACCGTCCCACCAG  2765

Query  7821  TGGTATACTACCTTAGACCTAAAGGATGCGTTTTTTAGCATAGCCCTGGCACCCAGCAGC  7880
             ||||| |||    | ||  |||||||||| |||||  || |    ||    |||| ||| 
Sbjct  2766  TGGTACACTGTGCTTGATTTAAAGGATGCCTTTTTCTGCCTGAGACTCCACCCCACCAGT  2825

Query  7881  CAACACATTTTTGCCTTCGAATAGAATGATGGCAATACGGGAACCCCCGGGCAGCTGACC  7940
             || |   | || ||||| || | ||  |||    | | ||||| | | || ||  |||||
Sbjct  2826  CAGCCTCTCTTCGCCTTTGAGTGGAGAGATCCAGAGATGGGAATCTCAGGACAATTGACC  2885

Query  7941  TGGACTAGACTACCGCAAGGCTTCAAAAACTCTCCAACTCTGTTTAATGAAGCCCTAAAT  8000
             ||||| ||||| || || || |||||||||  ||| || |||||| |||| || ||  | 
Sbjct  2886  TGGACCAGACTCCCACAGGGTTTCAAAAACAGTCCCACCCTGTTTGATGAGGCACTGCA-  2944

Query  8001  CAG-GATTTGGACTCGTTTCGCCAGAGCCATAATTCAG---TTACGCTCCTGCAGTACGT  8056
             ||| ||  | |     ||   || || |||  |  |||   | |  || || ||||||||
Sbjct  2945  CAGAGACCTAGCAGACTT---CCGGATCCAGCACCCAGACTTGATCCTGCTACAGTACGT  3001

Query  8057  AGATGACTTGCTTCTGGCGGCCCCCTCCGAAGCT-GAATGCCGACAGGCCACTGGAGACC  8115
              |||||||| || ||||| ||| | || | |||| || |||| ||| |  ||| | | ||
Sbjct  3002  GGATGACTTACTGCTGGCCGCCACTTCTG-AGCTAGACTGCCAACAAGGTACTCGGGCCC  3060

Query  8116  TCCTCCAGGAGCTGGGGCAGTTGGGCTATCGGGCCAGTGCAAAGAAGGCTCAAATATGCA  8175
             |  | ||    || ||| |  | || |||||||||   || ||||| || ||||| ||| 
Sbjct  3061  TGTTACAAACCCTAGGGAACCTCGGGTATCGGGCCTCGGCCAAGAAAGCCCAAATTTGCC  3120

Query  8176  GGCAAACA-GTCACCTACCTGGGGTATAAACTAAAAGAAGGAGCCAGATGGCTGACAGAG  8234
              | ||||| ||||  || |||||||||   |||||||| ||    ||||||||||| |||
Sbjct  3121  AG-AAACAGGTCAAGTATCTGGGGTATCTTCTAAAAGAGGGTCAGAGATGGCTGACTGAG  3179

Query  8235  GCCATAAAAGAGACTATTCTTAGACTTCCAGTCCCGACCTCAGCACGAGAGGTCCGTGAG  8294
             |||| |||||||||| |  |  | |  ||    ||||   |  | ||| |  |  | |||
Sbjct  3180  GCCAGAAAAGAGACTGTGATGGGGCAGCCTACTCCGAAGACCCCTCGACAACTAAGGGAG  3239

Query  8295  TTTTTAGGGACGACAGGCTACTGCCGGCTGTGGATTTTGGGGTATGCTAAAATAGCAAAA  8354
             ||  |||||||| |||||| ||| || || |||||    |||| |||  |||| |||   
Sbjct  3240  TTCCTAGGGACGGCAGGCTTCTGTCGCCTCTGGATCCCTGGGTTTGCAGAAATGGCAGCC  3299

Query  8355  CCTCTGTATAAGGCAACCAAGGATAAGGTCCCT-TGGGCCTAGGGGTCAGACCAACAGAA  8413
             ||  ||||       |||||  |   || | || |     | |||  |||||||||| ||
Sbjct  3300  CCCTTGTACCCTCTCACCAA-AACGGGGACTCTGTTTAATTGGGGCCCAGACCAACAAAA  3358

Query  8414  GGCCTACGATGAACTCAAGGTCGCTCTCCTAAGAGCCCCGGCTCTGGCATTGCCAGACCC  8473
             ||||||  | ||| |||||   ||||| ||||  ||||| || ||||  ||||||||   
Sbjct  3359  GGCCTATCAAGAAATCAAGCAAGCTCTTCTAACTGCCCCAGCCCTGGGGTTGCCAGATTT  3418

Query  8474  CCTGAAGCCCTTCACTCTCTTTGTTGATGAGAGGAGGGGAATAGCGAAAGGGGTGCTAAT  8533
                 ||||||||    |||||||| || |||| |  |||    || ||||| || |||| 
Sbjct  3419  GACTAAGCCCTTTGAACTCTTTGTCGACGAGAAGCAGGGCTACGCCAAAGGTGTCCTAAC  3478

Query  8534  GCAGCGTCTGGGGCCCTAGAAACGCCCGGTTGCCTATTTATCCAAGAAGCTAGATCCAGT  8593
             |||    ||||| || | |   || ||||| |||||  | ||||| |||||||| |||||
Sbjct  3479  GCAAAAACTGGGACCTTGGCGTCGGCCGGTGGCCTACCTGTCCAAAAAGCTAGACCCAGT  3538

Query  8594  TGCAGCAGGATGGCCCCCGTGCTTAAGGATCATTGCGGCAGTAGCCCTAATGGTGAAGGA  8653
              ||||| || |||||||| ||| || ||||  | || ||  | ||| || ||   |||||
Sbjct  3539  AGCAGCTGGGTGGCCCCCTTGCCTACGGATGGTAGCAGCCATTGCCGTACTGACAAAGGA  3598

Query  8654  TGC  8656
             |||
Sbjct  3599  TGC  3601


 Score = 139 bits (153),  Expect = 1e-29
 Identities = 311/464 (67%), Gaps = 5/464 (1%)
 Strand=Plus/Plus

Query  9767   TTGGGAAGTGGATTTTACTGAGGTAAAGCCTGGGAGGTGTGGGTATAAGTACTTGCTAGT  9826
              ||||||  | ||||| || ||| ||||||| ||   || ||| ||||| ||  | |||||
Sbjct  4709   TTGGGAGATCGATTTCACCGAGATAAAGCCCGGATTGTATGGCTATAAATATCTTCTAGT  4768

Query  9827   AATGGTTAACACATTTTCGGGCTGGGTGGAAGCCTTCCCCACGAAACGGGAGACTGCCCA  9886
                |  |  | || ||||| |||||| | ||||||||||| || ||    || || ||| |
Sbjct  4769   TTTTATAGATACCTTTTCTGGCTGGATAGAAGCCTTCCCAACCAAGAAAGAAACCGCCAA  4828

Query  9887   AGTAGTTGCTAAGGCATTACTAGAAGAAATTATTCCCAGATATGGGGTTCCTGAGGTTTT  9946
               || ||  | |||    ||||||| || ||  | ||||| |  ||  | ||| |||| ||
Sbjct  4829   GGTCGTAACCAAGAAGCTACTAGAGGAGATCTTCCCCAGGTTCGGCATGCCTCAGGTATT  4888

Query  9947   AGGCTCCGATAACGGCCCAGCTTTCATCAGTAACGTCCTACAGGGACTAGCCCGAGC-GA  10005
               ||  | || || || || || ||| ||   || ||    |||  | | | |||| | | 
Sbjct  4889   GGGAACTGACAATGGGCCTGCCTTCGTCTCCAAGGTGAGTCAGACAGT-GGCCGATCTGT  4947

Query  10006  TAGGGATCAATTGGAAGTTACATTGTGAATATAATCCCCAGAGCTCAGGGCAGGTAGAGA  10065
              | |||||  ||||||| |||||||||| ||| |  ||||| |||||||| |||||||| |
Sbjct  4948   TGGGGATTGATTGGAAATTACATTGTGCATACAGACCCCAAAGCTCAGGCCAGGTAGAAA  5007

Query  10066  GAATGAATCGGACTCTAAAGGAGACCTTGTCCAAACTAGCCATCGAGACTGGC---GGGG  10122
              |||||||| | ||  | |||||||| ||  | ||| || |  | |  ||||||    | |
Sbjct  5008   GAATGAATAGAACCATCAAGGAGACTTTAACTAAATTAACGCTTGCAACTGGCTCTAGAG  5067

Query  10123  ACTGGGTAACCCTCTTACCCTATGCCATCTTCCGGGTCCGGAACTCACCATATGTACATG  10182
              |||||||   |||  | ||||  ||| | | ||| | ||| ||| | ||       ||||
Sbjct  5068   ACTGGGTGCTCCTACTCCCCTTAGCCCTGTACCGAGCCCGCAACACGCCGGGCCCCCATG  5127

Query  10183  GTTTGACACCTTTCGAAATTCTGTATGGGGCACCACCCCCCATT  10226
              |  | || || |  || ||  | ||||||||||| || ||| ||
Sbjct  5128   GCCTCACCCCATATGAGATCTTATATGGGGCACCCCCGCCCCTT  5171


 Score = 117 bits (129),  Expect = 5e-23
 Identities = 196/278 (71%), Gaps = 8/278 (3%)
 Strand=Plus/Plus

Query  12071  TAGAGAAGTCGCTCACCTCTCTATCCGAGGTAGTACTCCAGAATAGAAGAGGACTTGATT  12130
              |||| ||||| ||||| || || || || || || || |||||| |||| || || || |
Sbjct  7089   TAGAAAAGTCTCTCACTTCCCTGTCTGAAGTTGTCCTACAGAATCGAAGGGGCCTAGACT  7148

Query  12131  TGTTGTTCCTCCAACAAGGGGGACTGTGTGCCGCGCTGGGGGAGGAATATTGTTTTTATG  12190
              |||| || ||  || |||| || |||||||| || ||    || |||| ||| || ||||
Sbjct  7149   TGTTATTTCTAAAAGAAGGAGGGCTGTGTGCTGCTCTAAAAGAAGAATGTTGCTTCTATG  7208

Query  12191  CTGACCATACTGGTGTGGTAAAAGAATCCATGGCAAAGGTAAGAGA-AGGGTTAGCTAAG  12249
              | ||||| || ||  | || | |||   |||||| ||  | ||||| ||| |||  | ||
Sbjct  7209   CGGACCACACAGGACTAGTGAGAGACAGCATGGCCAAATTGAGAGAGAGGCTTAA-TCAG  7267

Query  12250  AGA---AAACGGGAAAGGGAAGCTCAGGAGAACTGGTTTGAGGCTTGGTTTAACAGATCT  12306
              |||   |||| |     |  | |||| | ||  ||||||||||    |||||||||||| 
Sbjct  7268   AGACAGAAACTGTTTGAGTCAACTCAAG-GA--TGGTTTGAGGGACTGTTTAACAGATCC  7324

Query  12307  CCTTAGCTCACCACCTTAGTATCTACCTTAGTGGGCCC  12344
              |||| | | ||||||||  |||||||| |  |||| ||
Sbjct  7325   CCTTGGTTTACCACCTTGATATCTACCATTATGGGACC  7362


 Score = 63.5 bits (69),  Expect = 9e-07
 Identities = 277/425 (65%), Gaps = 24/425 (6%)
 Strand=Plus/Plus

Query  6048  CAGTACTGGCCTTTTTCTAGCAGTGATCTGTACAACTGGAAGGCTCAAAACCCTCCTTTT  6107
             || |||||||| || ||      ||| || |||||||||||   | | |||||| |||||
Sbjct  1032  CAATACTGGCCGTTCTCCTCTTCTGACCTTTACAACTGGAAAAATAATAACCCTTCTTTT  1091

Query  6108  TCTGAGGACCCGAAAGGCCTAACTGAC----CTGTTCGAGTCTGTCATGCACACACA-CA  6162
             ||||| || ||   |||   |||||||    ||| ||||||||||  |   ||| || ||
Sbjct  1092  TCTGAAGATCC---AGG-TAAACTGACAGCTCTGATCGAGTCTGTTCTCATCACCCATCA  1147

Query  6163  GTCCCACTTGGGATAATTGCCAGCAGCTTCTTAAGACCTTATTCACCACCGAGGAGCGCG  6222
             | ||||| |||||  | || ||||||||  |   |||  |  | |||   || ||     
Sbjct  1148  G-CCCACCTGGGACGACTGTCAGCAGCTGTTGGGGACTCTGCTGACCGGAGAAGAAAAAC  1206

Query  6223  AGCGAATCCTCACCGAGGCCAGAAAAAATGTCCCCGGCGACAACGGAAGACCGACGACCT  6282
             | ||  | |||   ||||| |||||    || |  |||||  | ||  | || ||     
Sbjct  1207  AACGGGTGCTCTTAGAGGCTAGAAAGGCGGTGCGGGGCGATGATGGGCGCCCCACTCAAC  1266

Query  6283  TGCCGAACCTGATAGACGA--GCGC-TTTCCCCTGAATAGACCGGATTGGGACTTTGGGA  6339
             |||| ||  ||| || |||   ||| ||||||||  |  | || || ||||| ||     
Sbjct  1267  TGCCCAA--TGA-AGTCGATGCCGCTTTTCCCCTCGAGCGCCCAGACTGGGA-TTACACC  1322

Query  6340  ACGCA-GAAGGTAGGGAGCGTCTCCGAGT---CTACCGCCAGACTCTTATGGCAGGTCTC  6395
             || || | ||||||| |    | || |||   ||| ||||||   ||  | || ||||||
Sbjct  1323  ACCCAGGCAGGTAGGAA---CCACCTAGTCCACTATCGCCAGTTGCTCCTAGCGGGTCTC  1379

Query  6396  CGAGCGGCGGCACGCCGCCCCACCAATTTGGCCAAGGTAAAAGCTATAATGCAAGGGGAT  6455
             | |   ||||   |  |||||||||||||||||||||||||||  ||||  ||||||   
Sbjct  1380  CAAAACGCGGGCAGAAGCCCCACCAATTTGGCCAAGGTAAAAGGAATAACACAAGGGCCC  1439

Query  6456  AATGA  6460
             |||||
Sbjct  1440  AATGA  1444


 Score = 56.3 bits (61),  Expect = 1e-04
 Identities = 57/72 (79%), Gaps = 2/72 (3%)
 Strand=Plus/Plus

Query  5361  GTAGAAGTGAAGAAAGGTAAGTTTGAT-ACATTCTGCTCTGCAGAATGGCCTACTTTTAA  5419
             ||||| || |||||  | | ||| | | || |||||||||||||||||||| || |||||
Sbjct  438   GTAGATGTCAAGAAGAG-ACGTTGGGTTACCTTCTGCTCTGCAGAATGGCCAACCTTTAA  496

Query  5420  TGTGGGCTGGcc  5431
              || || |||||
Sbjct  497   CGTCGGATGGCC  508


 Score = 41.0 bits (44),  Expect = 3.0
 Identities = 22/22 (100%), Gaps = 0/22 (0%)
 Strand=Plus/Plus

Query  4748  CATTTGGGGGCTCGTCCGGGAT  4769
             ||||||||||||||||||||||
Sbjct  8210  CATTTGGGGGCTCGTCCGGGAT  8231


>NC_001501.1 Moloney murine leukemia virus, complete genome
Length=8332

 Score = 343 bits (380),  Expect = 2e-91
 Identities = 697/1023 (68%), Gaps = 14/1023 (1%)
 Strand=Plus/Plus

Query  7641  GGAATACTGAAACCTTGCCATTCTGCCTGGAACACCCCACTTCTCCCCGTTAAGAAACCG  7700
             |||||||||  ||| ||||| ||  |||||||||| || || || |||||||||||||| 
Sbjct  2586  GGAATACTGGTACCCTGCCAGTCCCCCTGGAACACGCCCCTGCTACCCGTTAAGAAACCA  2645

Query  7701  GGGGGAAAAGATTATAGGCCAGTCCAGGACTTGAGGGAAGTAAATAAGAGGGTTGAAGAC  7760
             |||   || ||||||||||| ||||||||  |||| ||||| || ||| |||| ||||||
Sbjct  2646  GGGACTAATGATTATAGGCCTGTCCAGGATCTGAGAGAAGTCAACAAGCGGGTGGAAGAC  2705

Query  7761  ATCCATCCCACGGTCCCCAACCCTTATACCTTACTAAGTCACTTGCCCCCTTCACATGTC  7820
             ||||| ||||| || ||||||||||| | | |  | ||     | || || || ||    
Sbjct  2706  ATCCACCCCACCGTGCCCAACCCTTACAACCTCTTGAGCGGGCTCCCACCGTCCCACCAG  2765

Query  7821  TGGTATACTACCTTAGACCTAAAGGATGCGTTTTTTAGCATAGCCCTGGCACCCAGCAGC  7880
             ||||| |||    | ||  |||||||||| |||||  || |    ||    |||| ||| 
Sbjct  2766  TGGTACACTGTGCTTGATTTAAAGGATGCCTTTTTCTGCCTGAGACTCCACCCCACCAGT  2825

Query  7881  CAACACATTTTTGCCTTCGAATAGAATGATGGCAATACGGGAACCCCCGGGCAGCTGACC  7940
             || |   | || ||||| || | ||  |||    | | ||||| | | || ||  |||||
Sbjct  2826  CAGCCTCTCTTCGCCTTTGAGTGGAGAGATCCAGAGATGGGAATCTCAGGACAATTGACC  2885

Query  7941  TGGACTAGACTACCGCAAGGCTTCAAAAACTCTCCAACTCTGTTTAATGAAGCCCTAAAT  8000
             ||||| ||||| || || || |||||||||  ||| || |||||| |||| || ||  | 
Sbjct  2886  TGGACCAGACTCCCACAGGGTTTCAAAAACAGTCCCACCCTGTTTGATGAGGCACTGCA-  2944

Query  8001  CAG-GATTTGGACTCGTTTCGCCAGAGCCATAATTCAG---TTACGCTCCTGCAGTACGT  8056
             ||| ||  | |     ||   || || |||  |  |||   | |  || || ||||||||
Sbjct  2945  CAGAGACCTAGCAGACTT---CCGGATCCAGCACCCAGACTTGATCCTGCTACAGTACGT  3001

Query  8057  AGATGACTTGCTTCTGGCGGCCCCCTCCGAAGCT-GAATGCCGACAGGCCACTGGAGACC  8115
              |||||||| || ||||| ||| | || | |||| || |||| ||| |  ||| | | ||
Sbjct  3002  GGATGACTTACTGCTGGCCGCCACTTCTG-AGCTAGACTGCCAACAAGGTACTCGGGCCC  3060

Query  8116  TCCTCCAGGAGCTGGGGCAGTTGGGCTATCGGGCCAGTGCAAAGAAGGCTCAAATATGCA  8175
             |  | ||    || ||| |  | || |||||||||   || ||||| || ||||| ||| 
Sbjct  3061  TGTTACAAACCCTAGGGAACCTCGGGTATCGGGCCTCGGCCAAGAAAGCCCAAATTTGCC  3120

Query  8176  GGCAAACA-GTCACCTACCTGGGGTATAAACTAAAAGAAGGAGCCAGATGGCTGACAGAG  8234
              | ||||| ||||  || |||||||||   |||||||| ||    ||||||||||| |||
Sbjct  3121  AG-AAACAGGTCAAGTATCTGGGGTATCTTCTAAAAGAGGGTCAGAGATGGCTGACTGAG  3179

Query  8235  GCCATAAAAGAGACTATTCTTAGACTTCCAGTCCCGACCTCAGCACGAGAGGTCCGTGAG  8294
             |||| |||||||||| |  |  | |  ||    ||||   |  | ||| |  |  | |||
Sbjct  3180  GCCAGAAAAGAGACTGTGATGGGGCAGCCTACTCCGAAGACCCCTCGACAACTAAGGGAG  3239

Query  8295  TTTTTAGGGACGACAGGCTACTGCCGGCTGTGGATTTTGGGGTATGCTAAAATAGCAAAA  8354
             ||  |||||||| |||||| ||| || || |||||    |||| |||  |||| |||   
Sbjct  3240  TTCCTAGGGACGGCAGGCTTCTGTCGCCTCTGGATCCCTGGGTTTGCAGAAATGGCAGCC  3299

Query  8355  CCTCTGTATAAGGCAACCAAGGATAAGGTCCCT-TGGGCCTAGGGGTCAGACCAACAGAA  8413
             ||  ||||       |||||  |   || | || |     | |||  |||||||||| ||
Sbjct  3300  CCCTTGTACCCTCTCACCAA-AACGGGGACTCTGTTTAATTGGGGCCCAGACCAACAAAA  3358

Query  8414  GGCCTACGATGAACTCAAGGTCGCTCTCCTAAGAGCCCCGGCTCTGGCATTGCCAGACCC  8473
             ||||||  | ||| |||||   ||||| ||||  ||||| || ||||  ||||||||   
Sbjct  3359  GGCCTATCAAGAAATCAAGCAAGCTCTTCTAACTGCCCCAGCCCTGGGGTTGCCAGATTT  3418

Query  8474  CCTGAAGCCCTTCACTCTCTTTGTTGATGAGAGGAGGGGAATAGCGAAAGGGGTGCTAAT  8533
                 ||||||||    |||||||| || |||| |  |||    || ||||| || |||| 
Sbjct  3419  GACTAAGCCCTTTGAACTCTTTGTCGACGAGAAGCAGGGCTACGCCAAAGGTGTCCTAAC  3478

Query  8534  GCAGCGTCTGGGGCCCTAGAAACGCCCGGTTGCCTATTTATCCAAGAAGCTAGATCCAGT  8593
             |||    ||||| || | |   || ||||| |||||  | ||||| |||||||| |||||
Sbjct  3479  GCAAAAACTGGGACCTTGGCGTCGGCCGGTGGCCTACCTGTCCAAAAAGCTAGACCCAGT  3538

Query  8594  TGCAGCAGGATGGCCCCCGTGCTTAAGGATCATTGCGGCAGTAGCCCTAATGGTGAAGGA  8653
              ||||| || |||||||| ||| || ||||  | || ||  | ||| || ||   |||||
Sbjct  3539  AGCAGCTGGGTGGCCCCCTTGCCTACGGATGGTAGCAGCCATTGCCGTACTGACAAAGGA  3598

Query  8654  TGC  8656
             |||
Sbjct  3599  TGC  3601


 Score = 139 bits (153),  Expect = 1e-29
 Identities = 311/464 (67%), Gaps = 5/464 (1%)
 Strand=Plus/Plus

Query  9767   TTGGGAAGTGGATTTTACTGAGGTAAAGCCTGGGAGGTGTGGGTATAAGTACTTGCTAGT  9826
              ||||||  | ||||| || ||| ||||||| ||   || ||| ||||| ||  | |||||
Sbjct  4709   TTGGGAGATCGATTTCACCGAGATAAAGCCCGGATTGTATGGCTATAAATATCTTCTAGT  4768

Query  9827   AATGGTTAACACATTTTCGGGCTGGGTGGAAGCCTTCCCCACGAAACGGGAGACTGCCCA  9886
                |  |  | || ||||| |||||| | ||||||||||| || ||    || || ||| |
Sbjct  4769   TTTTATAGATACCTTTTCTGGCTGGATAGAAGCCTTCCCAACCAAGAAAGAAACCGCCAA  4828

Query  9887   AGTAGTTGCTAAGGCATTACTAGAAGAAATTATTCCCAGATATGGGGTTCCTGAGGTTTT  9946
               || ||  | |||    ||||||| || ||  | ||||| |  ||  | ||| |||| ||
Sbjct  4829   GGTCGTAACCAAGAAGCTACTAGAGGAGATCTTCCCCAGGTTCGGCATGCCTCAGGTATT  4888

Query  9947   AGGCTCCGATAACGGCCCAGCTTTCATCAGTAACGTCCTACAGGGACTAGCCCGAGC-GA  10005
               ||  | || || || || || ||| ||   || ||    |||  | | | |||| | | 
Sbjct  4889   GGGAACTGACAATGGGCCTGCCTTCGTCTCCAAGGTGAGTCAGACAGT-GGCCGATCTGT  4947

Query  10006  TAGGGATCAATTGGAAGTTACATTGTGAATATAATCCCCAGAGCTCAGGGCAGGTAGAGA  10065
              | |||||  ||||||| |||||||||| ||| |  ||||| |||||||| |||||||| |
Sbjct  4948   TGGGGATTGATTGGAAATTACATTGTGCATACAGACCCCAAAGCTCAGGCCAGGTAGAAA  5007

Query  10066  GAATGAATCGGACTCTAAAGGAGACCTTGTCCAAACTAGCCATCGAGACTGGC---GGGG  10122
              |||||||| | ||  | |||||||| ||  | ||| || |  | |  ||||||    | |
Sbjct  5008   GAATGAATAGAACCATCAAGGAGACTTTAACTAAATTAACGCTTGCAACTGGCTCTAGAG  5067

Query  10123  ACTGGGTAACCCTCTTACCCTATGCCATCTTCCGGGTCCGGAACTCACCATATGTACATG  10182
              |||||||   |||  | ||||  ||| | | ||| | ||| ||| | ||       ||||
Sbjct  5068   ACTGGGTGCTCCTACTCCCCTTAGCCCTGTACCGAGCCCGCAACACGCCGGGCCCCCATG  5127

Query  10183  GTTTGACACCTTTCGAAATTCTGTATGGGGCACCACCCCCCATT  10226
              |  | || || |  || ||  | ||||||||||| || ||| ||
Sbjct  5128   GCCTCACCCCATATGAGATCTTATATGGGGCACCCCCGCCCCTT  5171


 Score = 117 bits (129),  Expect = 5e-23
 Identities = 196/278 (71%), Gaps = 8/278 (3%)
 Strand=Plus/Plus

Query  12071  TAGAGAAGTCGCTCACCTCTCTATCCGAGGTAGTACTCCAGAATAGAAGAGGACTTGATT  12130
              |||| ||||| ||||| || || || || || || || |||||| |||| || || || |
Sbjct  7089   TAGAAAAGTCTCTCACTTCCCTGTCTGAAGTTGTCCTACAGAATCGAAGGGGCCTAGACT  7148

Query  12131  TGTTGTTCCTCCAACAAGGGGGACTGTGTGCCGCGCTGGGGGAGGAATATTGTTTTTATG  12190
              |||| || ||  || |||| || |||||||| || ||    || |||| ||| || ||||
Sbjct  7149   TGTTATTTCTAAAAGAAGGAGGGCTGTGTGCTGCTCTAAAAGAAGAATGTTGCTTCTATG  7208

Query  12191  CTGACCATACTGGTGTGGTAAAAGAATCCATGGCAAAGGTAAGAGA-AGGGTTAGCTAAG  12249
              | ||||| || ||  | || | |||   |||||| ||  | ||||| ||| |||  | ||
Sbjct  7209   CGGACCACACAGGACTAGTGAGAGACAGCATGGCCAAATTGAGAGAGAGGCTTAA-TCAG  7267

Query  12250  AGA---AAACGGGAAAGGGAAGCTCAGGAGAACTGGTTTGAGGCTTGGTTTAACAGATCT  12306
              |||   |||| |     |  | |||| | ||  ||||||||||    |||||||||||| 
Sbjct  7268   AGACAGAAACTGTTTGAGTCAACTCAAG-GA--TGGTTTGAGGGACTGTTTAACAGATCC  7324

Query  12307  CCTTAGCTCACCACCTTAGTATCTACCTTAGTGGGCCC  12344
              |||| | | ||||||||  |||||||| |  |||| ||
Sbjct  7325   CCTTGGTTTACCACCTTGATATCTACCATTATGGGACC  7362


 Score = 63.5 bits (69),  Expect = 9e-07
 Identities = 277/425 (65%), Gaps = 24/425 (6%)
 Strand=Plus/Plus

Query  6048  CAGTACTGGCCTTTTTCTAGCAGTGATCTGTACAACTGGAAGGCTCAAAACCCTCCTTTT  6107
             || |||||||| || ||      ||| || |||||||||||   | | |||||| |||||
Sbjct  1032  CAATACTGGCCGTTCTCCTCTTCTGACCTTTACAACTGGAAAAATAATAACCCTTCTTTT  1091

Query  6108  TCTGAGGACCCGAAAGGCCTAACTGAC----CTGTTCGAGTCTGTCATGCACACACA-CA  6162
             ||||| || ||   |||   |||||||    ||| ||||||||||  |   ||| || ||
Sbjct  1092  TCTGAAGATCC---AGG-TAAACTGACAGCTCTGATCGAGTCTGTTCTCATCACCCATCA  1147

Query  6163  GTCCCACTTGGGATAATTGCCAGCAGCTTCTTAAGACCTTATTCACCACCGAGGAGCGCG  6222
             | ||||| |||||  | || ||||||||  |   |||  |  | |||   || ||     
Sbjct  1148  G-CCCACCTGGGACGACTGTCAGCAGCTGTTGGGGACTCTGCTGACCGGAGAAGAAAAAC  1206

Query  6223  AGCGAATCCTCACCGAGGCCAGAAAAAATGTCCCCGGCGACAACGGAAGACCGACGACCT  6282
             | ||  | |||   ||||| |||||    || |  |||||  | ||  | || ||     
Sbjct  1207  AACGGGTGCTCTTAGAGGCTAGAAAGGCGGTGCGGGGCGATGATGGGCGCCCCACTCAAC  1266

Query  6283  TGCCGAACCTGATAGACGA--GCGC-TTTCCCCTGAATAGACCGGATTGGGACTTTGGGA  6339
             |||| ||  ||| || |||   ||| ||||||||  |  | || || ||||| ||     
Sbjct  1267  TGCCCAA--TGA-AGTCGATGCCGCTTTTCCCCTCGAGCGCCCAGACTGGGA-TTACACC  1322

Query  6340  ACGCA-GAAGGTAGGGAGCGTCTCCGAGT---CTACCGCCAGACTCTTATGGCAGGTCTC  6395
             || || | ||||||| |    | || |||   ||| ||||||   ||  | || ||||||
Sbjct  1323  ACCCAGGCAGGTAGGAA---CCACCTAGTCCACTATCGCCAGTTGCTCCTAGCGGGTCTC  1379

Query  6396  CGAGCGGCGGCACGCCGCCCCACCAATTTGGCCAAGGTAAAAGCTATAATGCAAGGGGAT  6455
             | |   ||||   |  |||||||||||||||||||||||||||  ||||  ||||||   
Sbjct  1380  CAAAACGCGGGCAGAAGCCCCACCAATTTGGCCAAGGTAAAAGGAATAACACAAGGGCCC  1439

Query  6456  AATGA  6460
             |||||
Sbjct  1440  AATGA  1444


 Score = 56.3 bits (61),  Expect = 1e-04
 Identities = 57/72 (79%), Gaps = 2/72 (3%)
 Strand=Plus/Plus

Query  5361  GTAGAAGTGAAGAAAGGTAAGTTTGAT-ACATTCTGCTCTGCAGAATGGCCTACTTTTAA  5419
             ||||| || |||||  | | ||| | | || |||||||||||||||||||| || |||||
Sbjct  438   GTAGATGTCAAGAAGAG-ACGTTGGGTTACCTTCTGCTCTGCAGAATGGCCAACCTTTAA  496

Query  5420  TGTGGGCTGGcc  5431
              || || |||||
Sbjct  497   CGTCGGATGGCC  508


 Score = 41.0 bits (44),  Expect = 3.0
 Identities = 22/22 (100%), Gaps = 0/22 (0%)
 Strand=Plus/Plus

Query  4748  CATTTGGGGGCTCGTCCGGGAT  4769
             ||||||||||||||||||||||
Sbjct  8210  CATTTGGGGGCTCGTCCGGGAT  8231


>AF033811.1 Moloney murine leukemia virus, complete genome
Length=8332

 Score = 343 bits (380),  Expect = 2e-91
 Identities = 697/1023 (68%), Gaps = 14/1023 (1%)
 Strand=Plus/Plus

Query  7641  GGAATACTGAAACCTTGCCATTCTGCCTGGAACACCCCACTTCTCCCCGTTAAGAAACCG  7700
             |||||||||  ||| ||||| ||  |||||||||| || || || |||||||||||||| 
Sbjct  2586  GGAATACTGGTACCCTGCCAGTCCCCCTGGAACACGCCCCTGCTACCCGTTAAGAAACCA  2645

Query  7701  GGGGGAAAAGATTATAGGCCAGTCCAGGACTTGAGGGAAGTAAATAAGAGGGTTGAAGAC  7760
             |||   || ||||||||||| ||||||||  |||| ||||| || ||| |||| ||||||
Sbjct  2646  GGGACTAATGATTATAGGCCTGTCCAGGATCTGAGAGAAGTCAACAAGCGGGTGGAAGAC  2705

Query  7761  ATCCATCCCACGGTCCCCAACCCTTATACCTTACTAAGTCACTTGCCCCCTTCACATGTC  7820
             ||||| ||||| || ||||||||||| | | |  | ||     | || || || ||    
Sbjct  2706  ATCCACCCCACCGTGCCCAACCCTTACAACCTCTTGAGCGGGCTCCCACCGTCCCACCAG  2765

Query  7821  TGGTATACTACCTTAGACCTAAAGGATGCGTTTTTTAGCATAGCCCTGGCACCCAGCAGC  7880
             ||||| |||    | ||  |||||||||| |||||  || |    ||    |||| ||| 
Sbjct  2766  TGGTACACTGTGCTTGATTTAAAGGATGCCTTTTTCTGCCTGAGACTCCACCCCACCAGT  2825

Query  7881  CAACACATTTTTGCCTTCGAATAGAATGATGGCAATACGGGAACCCCCGGGCAGCTGACC  7940
             || |   | || ||||| || | ||  |||    | | ||||| | | || ||  |||||
Sbjct  2826  CAGCCTCTCTTCGCCTTTGAGTGGAGAGATCCAGAGATGGGAATCTCAGGACAATTGACC  2885

Query  7941  TGGACTAGACTACCGCAAGGCTTCAAAAACTCTCCAACTCTGTTTAATGAAGCCCTAAAT  8000
             ||||| ||||| || || || |||||||||  ||| || |||||| |||| || ||  | 
Sbjct  2886  TGGACCAGACTCCCACAGGGTTTCAAAAACAGTCCCACCCTGTTTGATGAGGCACTGCA-  2944

Query  8001  CAG-GATTTGGACTCGTTTCGCCAGAGCCATAATTCAG---TTACGCTCCTGCAGTACGT  8056
             ||| ||  | |     ||   || || |||  |  |||   | |  || || ||||||||
Sbjct  2945  CAGAGACCTAGCAGACTT---CCGGATCCAGCACCCAGACTTGATCCTGCTACAGTACGT  3001

Query  8057  AGATGACTTGCTTCTGGCGGCCCCCTCCGAAGCT-GAATGCCGACAGGCCACTGGAGACC  8115
              |||||||| || ||||| ||| | || | |||| || |||| ||| |  ||| | | ||
Sbjct  3002  GGATGACTTACTGCTGGCCGCCACTTCTG-AGCTAGACTGCCAACAAGGTACTCGGGCCC  3060

Query  8116  TCCTCCAGGAGCTGGGGCAGTTGGGCTATCGGGCCAGTGCAAAGAAGGCTCAAATATGCA  8175
             |  | ||    || ||| |  | || |||||||||   || ||||| || ||||| ||| 
Sbjct  3061  TGTTACAAACCCTAGGGAACCTCGGGTATCGGGCCTCGGCCAAGAAAGCCCAAATTTGCC  3120

Query  8176  GGCAAACA-GTCACCTACCTGGGGTATAAACTAAAAGAAGGAGCCAGATGGCTGACAGAG  8234
              | ||||| ||||  || |||||||||   |||||||| ||    ||||||||||| |||
Sbjct  3121  AG-AAACAGGTCAAGTATCTGGGGTATCTTCTAAAAGAGGGTCAGAGATGGCTGACTGAG  3179

Query  8235  GCCATAAAAGAGACTATTCTTAGACTTCCAGTCCCGACCTCAGCACGAGAGGTCCGTGAG  8294
             |||| |||||||||| |  |  | |  ||    ||||   |  | ||| |  |  | |||
Sbjct  3180  GCCAGAAAAGAGACTGTGATGGGGCAGCCTACTCCGAAGACCCCTCGACAACTAAGGGAG  3239

Query  8295  TTTTTAGGGACGACAGGCTACTGCCGGCTGTGGATTTTGGGGTATGCTAAAATAGCAAAA  8354
             ||  |||||||| |||||| ||| || || |||||    |||| |||  |||| |||   
Sbjct  3240  TTCCTAGGGACGGCAGGCTTCTGTCGCCTCTGGATCCCTGGGTTTGCAGAAATGGCAGCC  3299

Query  8355  CCTCTGTATAAGGCAACCAAGGATAAGGTCCCT-TGGGCCTAGGGGTCAGACCAACAGAA  8413
             ||  ||||       |||||  |   || | || |     | |||  |||||||||| ||
Sbjct  3300  CCCTTGTACCCTCTCACCAA-AACGGGGACTCTGTTTAATTGGGGCCCAGACCAACAAAA  3358

Query  8414  GGCCTACGATGAACTCAAGGTCGCTCTCCTAAGAGCCCCGGCTCTGGCATTGCCAGACCC  8473
             ||||||  | ||| |||||   ||||| ||||  ||||| || ||||  ||||||||   
Sbjct  3359  GGCCTATCAAGAAATCAAGCAAGCTCTTCTAACTGCCCCAGCCCTGGGGTTGCCAGATTT  3418

Query  8474  CCTGAAGCCCTTCACTCTCTTTGTTGATGAGAGGAGGGGAATAGCGAAAGGGGTGCTAAT  8533
                 ||||||||    |||||||| || |||| |  |||    || ||||| || |||| 
Sbjct  3419  GACTAAGCCCTTTGAACTCTTTGTCGACGAGAAGCAGGGCTACGCCAAAGGTGTCCTAAC  3478

Query  8534  GCAGCGTCTGGGGCCCTAGAAACGCCCGGTTGCCTATTTATCCAAGAAGCTAGATCCAGT  8593
             |||    ||||| || | |   || ||||| |||||  | ||||| |||||||| |||||
Sbjct  3479  GCAAAAACTGGGACCTTGGCGTCGGCCGGTGGCCTACCTGTCCAAAAAGCTAGACCCAGT  3538

Query  8594  TGCAGCAGGATGGCCCCCGTGCTTAAGGATCATTGCGGCAGTAGCCCTAATGGTGAAGGA  8653
              ||||| || |||||||| ||| || ||||  | || ||  | ||| || ||   |||||
Sbjct  3539  AGCAGCTGGGTGGCCCCCTTGCCTACGGATGGTAGCAGCCATTGCCGTACTGACAAAGGA  3598

Query  8654  TGC  8656
             |||
Sbjct  3599  TGC  3601


 Score = 139 bits (153),  Expect = 1e-29
 Identities = 311/464 (67%), Gaps = 5/464 (1%)
 Strand=Plus/Plus

Query  9767   TTGGGAAGTGGATTTTACTGAGGTAAAGCCTGGGAGGTGTGGGTATAAGTACTTGCTAGT  9826
              ||||||  | ||||| || ||| ||||||| ||   || ||| ||||| ||  | |||||
Sbjct  4709   TTGGGAGATCGATTTCACCGAGATAAAGCCCGGATTGTATGGCTATAAATATCTTCTAGT  4768

Query  9827   AATGGTTAACACATTTTCGGGCTGGGTGGAAGCCTTCCCCACGAAACGGGAGACTGCCCA  9886
                |  |  | || ||||| |||||| | ||||||||||| || ||    || || ||| |
Sbjct  4769   TTTTATAGATACCTTTTCTGGCTGGATAGAAGCCTTCCCAACCAAGAAAGAAACCGCCAA  4828

Query  9887   AGTAGTTGCTAAGGCATTACTAGAAGAAATTATTCCCAGATATGGGGTTCCTGAGGTTTT  9946
               || ||  | |||    ||||||| || ||  | ||||| |  ||  | ||| |||| ||
Sbjct  4829   GGTCGTAACCAAGAAGCTACTAGAGGAGATCTTCCCCAGGTTCGGCATGCCTCAGGTATT  4888

Query  9947   AGGCTCCGATAACGGCCCAGCTTTCATCAGTAACGTCCTACAGGGACTAGCCCGAGC-GA  10005
               ||  | || || || || || ||| ||   || ||    |||  | | | |||| | | 
Sbjct  4889   GGGAACTGACAATGGGCCTGCCTTCGTCTCCAAGGTGAGTCAGACAGT-GGCCGATCTGT  4947

Query  10006  TAGGGATCAATTGGAAGTTACATTGTGAATATAATCCCCAGAGCTCAGGGCAGGTAGAGA  10065
              | |||||  ||||||| |||||||||| ||| |  ||||| |||||||| |||||||| |
Sbjct  4948   TGGGGATTGATTGGAAATTACATTGTGCATACAGACCCCAAAGCTCAGGCCAGGTAGAAA  5007

Query  10066  GAATGAATCGGACTCTAAAGGAGACCTTGTCCAAACTAGCCATCGAGACTGGC---GGGG  10122
              |||||||| | ||  | |||||||| ||  | ||| || |  | |  ||||||    | |
Sbjct  5008   GAATGAATAGAACCATCAAGGAGACTTTAACTAAATTAACGCTTGCAACTGGCTCTAGAG  5067

Query  10123  ACTGGGTAACCCTCTTACCCTATGCCATCTTCCGGGTCCGGAACTCACCATATGTACATG  10182
              |||||||   |||  | ||||  ||| | | ||| | ||| ||| | ||       ||||
Sbjct  5068   ACTGGGTGCTCCTACTCCCCTTAGCCCTGTACCGAGCCCGCAACACGCCGGGCCCCCATG  5127

Query  10183  GTTTGACACCTTTCGAAATTCTGTATGGGGCACCACCCCCCATT  10226
              |  | || || |  || ||  | ||||||||||| || ||| ||
Sbjct  5128   GCCTCACCCCATATGAGATCTTATATGGGGCACCCCCGCCCCTT  5171


 Score = 117 bits (129),  Expect = 5e-23
 Identities = 196/278 (71%), Gaps = 8/278 (3%)
 Strand=Plus/Plus

Query  12071  TAGAGAAGTCGCTCACCTCTCTATCCGAGGTAGTACTCCAGAATAGAAGAGGACTTGATT  12130
              |||| ||||| ||||| || || || || || || || |||||| |||| || || || |
Sbjct  7089   TAGAAAAGTCTCTCACTTCCCTGTCTGAAGTTGTCCTACAGAATCGAAGGGGCCTAGACT  7148

Query  12131  TGTTGTTCCTCCAACAAGGGGGACTGTGTGCCGCGCTGGGGGAGGAATATTGTTTTTATG  12190
              |||| || ||  || |||| || |||||||| || ||    || |||| ||| || ||||
Sbjct  7149   TGTTATTTCTAAAAGAAGGAGGGCTGTGTGCTGCTCTAAAAGAAGAATGTTGCTTCTATG  7208

Query  12191  CTGACCATACTGGTGTGGTAAAAGAATCCATGGCAAAGGTAAGAGA-AGGGTTAGCTAAG  12249
              | ||||| || ||  | || | |||   |||||| ||  | ||||| ||| |||  | ||
Sbjct  7209   CGGACCACACAGGACTAGTGAGAGACAGCATGGCCAAATTGAGAGAGAGGCTTAA-TCAG  7267

Query  12250  AGA---AAACGGGAAAGGGAAGCTCAGGAGAACTGGTTTGAGGCTTGGTTTAACAGATCT  12306
              |||   |||| |     |  | |||| | ||  ||||||||||    |||||||||||| 
Sbjct  7268   AGACAGAAACTGTTTGAGTCAACTCAAG-GA--TGGTTTGAGGGACTGTTTAACAGATCC  7324

Query  12307  CCTTAGCTCACCACCTTAGTATCTACCTTAGTGGGCCC  12344
              |||| | | ||||||||  |||||||| |  |||| ||
Sbjct  7325   CCTTGGTTTACCACCTTGATATCTACCATTATGGGACC  7362


 Score = 63.5 bits (69),  Expect = 9e-07
 Identities = 277/425 (65%), Gaps = 24/425 (6%)
 Strand=Plus/Plus

Query  6048  CAGTACTGGCCTTTTTCTAGCAGTGATCTGTACAACTGGAAGGCTCAAAACCCTCCTTTT  6107
             || |||||||| || ||      ||| || |||||||||||   | | |||||| |||||
Sbjct  1032  CAATACTGGCCGTTCTCCTCTTCTGACCTTTACAACTGGAAAAATAATAACCCTTCTTTT  1091

Query  6108  TCTGAGGACCCGAAAGGCCTAACTGAC----CTGTTCGAGTCTGTCATGCACACACA-CA  6162
             ||||| || ||   |||   |||||||    ||| ||||||||||  |   ||| || ||
Sbjct  1092  TCTGAAGATCC---AGG-TAAACTGACAGCTCTGATCGAGTCTGTTCTCATCACCCATCA  1147

Query  6163  GTCCCACTTGGGATAATTGCCAGCAGCTTCTTAAGACCTTATTCACCACCGAGGAGCGCG  6222
             | ||||| |||||  | || ||||||||  |   |||  |  | |||   || ||     
Sbjct  1148  G-CCCACCTGGGACGACTGTCAGCAGCTGTTGGGGACTCTGCTGACCGGAGAAGAAAAAC  1206

Query  6223  AGCGAATCCTCACCGAGGCCAGAAAAAATGTCCCCGGCGACAACGGAAGACCGACGACCT  6282
             | ||  | |||   ||||| |||||    || |  |||||  | ||  | || ||     
Sbjct  1207  AACGGGTGCTCTTAGAGGCTAGAAAGGCGGTGCGGGGCGATGATGGGCGCCCCACTCAAC  1266

Query  6283  TGCCGAACCTGATAGACGA--GCGC-TTTCCCCTGAATAGACCGGATTGGGACTTTGGGA  6339
             |||| ||  ||| || |||   ||| ||||||||  |  | || || ||||| ||     
Sbjct  1267  TGCCCAA--TGA-AGTCGATGCCGCTTTTCCCCTCGAGCGCCCAGACTGGGA-TTACACC  1322

Query  6340  ACGCA-GAAGGTAGGGAGCGTCTCCGAGT---CTACCGCCAGACTCTTATGGCAGGTCTC  6395
             || || | ||||||| |    | || |||   ||| ||||||   ||  | || ||||||
Sbjct  1323  ACCCAGGCAGGTAGGAA---CCACCTAGTCCACTATCGCCAGTTGCTCCTAGCGGGTCTC  1379

Query  6396  CGAGCGGCGGCACGCCGCCCCACCAATTTGGCCAAGGTAAAAGCTATAATGCAAGGGGAT  6455
             | |   ||||   |  |||||||||||||||||||||||||||  ||||  ||||||   
Sbjct  1380  CAAAACGCGGGCAGAAGCCCCACCAATTTGGCCAAGGTAAAAGGAATAACACAAGGGCCC  1439

Query  6456  AATGA  6460
             |||||
Sbjct  1440  AATGA  1444


 Score = 56.3 bits (61),  Expect = 1e-04
 Identities = 57/72 (79%), Gaps = 2/72 (3%)
 Strand=Plus/Plus

Query  5361  GTAGAAGTGAAGAAAGGTAAGTTTGAT-ACATTCTGCTCTGCAGAATGGCCTACTTTTAA  5419
             ||||| || |||||  | | ||| | | || |||||||||||||||||||| || |||||
Sbjct  438   GTAGATGTCAAGAAGAG-ACGTTGGGTTACCTTCTGCTCTGCAGAATGGCCAACCTTTAA  496

Query  5420  TGTGGGCTGGcc  5431
              || || |||||
Sbjct  497   CGTCGGATGGCC  508


 Score = 41.0 bits (44),  Expect = 3.0
 Identities = 22/22 (100%), Gaps = 0/22 (0%)
 Strand=Plus/Plus

Query  4748  CATTTGGGGGCTCGTCCGGGAT  4769
             ||||||||||||||||||||||
Sbjct  8210  CATTTGGGGGCTCGTCCGGGAT  8231


>NC_007815.2 PreXMRV-1 provirus, complete genome
Length=8197

 Score = 335 bits (371),  Expect = 1e-88
 Identities = 1061/1622 (65%), Gaps = 42/1622 (3%)
 Strand=Plus/Plus

Query  7575  CAGTACCCCATGTCTGCAGAGGCGCGGAAAGGGATTGCCCCGCACATTAACCGTTTACTG  7634
             || |||||||||||   ||| ||  ||   ||||||   || |||||  |  |  |  ||
Sbjct  2783  CAATACCCCATGTCACAAGAAGCCAGGCTGGGGATTAAGCCCCACATACAGAGACTGTTG  2842

Query  7635  GAAGCTGGAATACTGAAACCTTGCCATTCTGCCTGGAACACCCCACTTCTCCCCGTTAAG  7694
             ||    |||||| ||  ||| ||||| | | ||||||| || || || || |||||||||
Sbjct  2843  GACCAGGGAATATTGGTACCCTGCCAGTATCCCTGGAATACACCCCTGCTGCCCGTTAAG  2902

Query  7695  AAACCGGGGGGAAAAGATTATAGGCCAGTCCAGGACTTGAGGGAAGTAAATAAGAGGGTT  7754
             ||||| |||   || ||||| ||||| ||||||||  |||| ||||| || ||| |||| 
Sbjct  2903  AAACCAGGGACTAATGATTACAGGCCTGTCCAGGATCTGAGAGAAGTCAACAAGCGGGTG  2962

Query  7755  GAAGACATCCATCCCACGGTCCCCAACCCTTATACCTTACTAAGTCACTTGCCCCCTTCA  7814
             || || ||||| ||||| |  ||||| ||||||| | |  |||||    | || || || 
Sbjct  2963  GAGGATATCCACCCCACCGGGCCCAATCCTTATAACCTCTTAAGTGGACTCCCTCCGTCC  3022

Query  7815  CATGTCTGGTATACTACCTTAGACCTAAAGGATGCGTTTTTTAGCATAGCCCTGGCACCC  7874
             ||    ||||| |||    | ||  |||||||||| |||||  || |    ||    |||
Sbjct  3023  CACCAGTGGTACACTGTGCTTGATTTAAAGGATGCCTTTTTCTGCCTGAGACTCCACCCC  3082

Query  7875  AGCAGCCAACACATTTTTGCCTTCGAATAGAATGATGGCAATACGGGAACCCCCGGGCAG  7934
             | ||| || |   | || ||||| || | ||  |||    | | ||||| | | || || 
Sbjct  3083  ACCAGTCAGCCTCTCTTCGCCTTTGAGTGGAGAGATCCAGAAATGGGAATCTCTGGACAA  3142

Query  7935  CTGACCTGGACTAGACTACCGCAAGGCTTCAAAAACTCTCCAACTCTGTTTAATGAAGCC  7994
              |||||||||| ||||| || || || |||||||||  ||| || |||||| |||| || 
Sbjct  3143  TTGACCTGGACCAGACTCCCACAGGGTTTCAAAAACAGTCCCACCCTGTTTGATGAGGCA  3202

Query  7995  CTAAATCAG-GATTTGGACTCGTTTCGCCAGAGCCATAATTCAG---TTACGCTCCTGCA  8050
             ||  | ||| ||  |||     ||   || || |||  |  |||   | |  || || ||
Sbjct  3203  CTGCA-CAGAGACCTGGCAGACTT---CCGGATCCAGCACCCAGACTTGATCCTGCTACA  3258

Query  8051  GTACGTAGATGACTTGCTTCTGGCGGCCCCCTCCGAAGCTGAATGCCGACAGGCCACTGG  8110
             ||||||||||||||| || ||||| ||  | ||||||   || |||| ||| |  ||| |
Sbjct  3259  GTACGTAGATGACTTACTGCTGGCCGCTACTTCCGAACTAGACTGCCAACAAGGTACTCG  3318

Query  8111  AGACCTCCTCCAGGAGCTGGGGCAGTTGGGCTATCGGGCCAGTGCAAAGAAGGCTCAAAT  8170
              | ||| || ||    || ||| |  | || || ||||||   || ||||| || |||||
Sbjct  3319  GGCCCTACTACAAACCCTAGGGGACCTCGGATACCGGGCCTCGGCCAAGAAAGCCCAAAT  3378

Query  8171  ATGCAGGCAAACA-GTCACCTACCTGGGGTATAAACTAAAAGAAGGAGCCAGATGGCTGA  8229
              |||  | ||||| ||||  |||||||||||    || |  || ||    ||||||||||
Sbjct  3379  CTGCCAG-AAACAGGTCAAATACCTGGGGTACCTTCTGAGGGAGGGTCAGAGATGGCTGA  3437

Query  8230  CAGAGGCCATAAAAGAGACTATTCTTAGACTTCCAGTCCCGACCTCAGCACGAGAGGTCC  8289
             | ||||| | |||||||||| |  |  | |  || || || |   |  | ||| |  |  
Sbjct  3438  CTGAGGCTAGAAAAGAGACTGTGATGGGGCAACCCGTTCCAAAGACTCCTCGACAACTAA  3497

Query  8290  GTGAGTTTTTAGGGACGACAGGCTACTGCCGGCTGTGGATTTTGGGGTATGCTAAAATAG  8349
             | |||||  |||||||| |||||| |||||| || |||||    |||| |||  |||| |
Sbjct  3498  GGGAGTTCCTAGGGACGGCAGGCTTCTGCCGCCTCTGGATCCCTGGGTTTGCGGAAATGG  3557

Query  8350  CAAAACCTCTGTATAAGGCAACCAAGGATAAGGTCCCT-TGGGCCTAGGGGTCAGACCAA  8408
             |    ||  | ||   |   ||||| ||   || | || |     | |||  |||| || 
Sbjct  3558  CGGCCCCCTTATACCCGCTCACCAA-GACTGGGACTCTGTTTAAGTGGGGCCCAGATCAG  3616

Query  8409  CAGAAGGCCTACGATGAACTCAAGGTCGCTCTCCTAAGAGCCCCGGCTCTGGCATTGCCA  8468
             |||| ||||||  | ||| ||||    || ||||| |  ||||| || |||| |||||||
Sbjct  3617  CAGAGGGCCTATCAAGAAATCAAACAGGCCCTCCTGACGGCCCCCGCCCTGGGATTGCCA  3676

Query  8469  GACCCCCTGAAGCCCTTCACTCTCTTTGTTGATGAGAGGAGGGGAATAGCGAAAGGGGTG  8528
             |||      ||||||||    || ||||| ||||| | |  |||    || |||||||| 
Sbjct  3677  GACTTGACCAAGCCCTTTGAACTTTTTGTCGATGAAAAGCAGGGCTACGCCAAAGGGGTC  3736

Query  8529  CTAATGCAGCGTCTGGGGCCCTAGAAACGCCCGGTTGCCTATTTATCCAAGAAGCTAGAT  8588
             |||| ||||   ||||| || | |   || || || |||||  | ||||| ||||| || 
Sbjct  3737  CTAACGCAGAAACTGGGACCTTGGCGCCGGCCTGTGGCCTACCTGTCCAAAAAGCTGGAC  3796

Query  8589  CCAGTTGCAGCAGGATGGCCCCCGTGCTTAAGGATCATTGCGGCAGTAGCCCTAATGGTG  8648
             ||||| ||||| || |||||||| |||||| ||||  | || ||  | ||| |  ||   
Sbjct  3797  CCAGTGGCAGCCGGGTGGCCCCCCTGCTTACGGATGGTAGCAGCCATTGCCGTTCTGACA  3856

Query  8649  AAGGATGCTGATAAACTCACTTTTGGGCAACATCTGAAGGTAGTAACCCCCCATGCGATC  8708
             |||||||| |  ||||| ||  | || || |   |     |  |  ||||||||||| | 
Sbjct  3857  AAGGATGCAGGCAAACTAACGATGGGACAGCCGTTAGTCATCTTGGCCCCCCATGCGGTA  3916

Query  8709  GAGGGGGTCCTGAAATATCCCCCTGGTAGGTAGATAACTAATGCCCGACTAACACATTAC  8768
             || |   |  | ||| | |||||||   | | | || | ||||||||  | || || || 
Sbjct  3917  GAAGCACTGGTCAAACAACCCCCTGACCGTTGGCTATCCAATGCCCGCATGACCCACTAT  3976

Query  8769  CAAGGACTCTTGCTAGATGCACCCCGGATCATCTTCGCTGAAC--CCACCGCTCTGAATC  8826
             || | | |  | || ||| ||  |||| |    ||||  || |       || || || |
Sbjct  3977  CAGGCAATGCTCCTGGATACAGACCGGGTTCAGTTCG--GACCGGTGGTGGCCCTCAACC  4034

Query  8827  CAGCCACCCTGCTGCCGACCCCGGATCTGAGAGCTCCCCTGCATAACTGCCAAGAGATCA  8886
             | ||||||||||| ||    |||||   |  ||| |||   ||| ||||||  |||||| 
Sbjct  4035  CGGCCACCCTGCTCCCCCTACCGGAAAAGGAAGCCCCC---CATGACTGCCTCGAGATCT  4091

Query  8887  TGGCAGAAGTCACCCAGGTGC-GCCCCGACCTCCAGGACACCGCACTACCCA-ACAGTGA  8944
             |||| | || | | | |   | | || ||||||  |||| | || |  |||| ||  |||
Sbjct  4092  TGGCTG-AGACGCACGGAACCAGACCGGACCTCACGGAC-CAGCCCATCCCAGACGCTGA  4149

Query  8945  GTTAGTATGGTACACTAATGGAAGCAGCTTCGTTATAGATGGTGTGCGGAGGGCAGGCGC  9004
              |     ||||||||  |||||||||||||| |   ||| ||    ||||| || || ||
Sbjct  4150  TTACACTTGGTACACAGATGGAAGCAGCTTCCTACAAGAAGGACAACGGAGAGCTGGAGC  4209

Query  9005  AGCGGT-AGT----AGACCAAGGGGGAAACATCATTTGG--AATGCCTCGCTTTCCCCGG  9057
             |||||| | |    ||||| |||        | || |||   | | ||  ||  |  | |
Sbjct  4210  AGCGGTGACTACTGAGACCGAGG--------TAATCTGGGCGAGGGCT--CTGCCGGCTG  4259

Query  9058  GGACATCAGCACAGAAGGCCGAACTAATCGCGCTGGCGGAGGCGCTGGAACGGGCCGAAG  9117
             | ||||| || ||    |||||||| || || ||  |  | ||  |  |   ||| ||||
Sbjct  4260  GAACATCCGCCCAACGAGCCGAACTGATAGCACTCACCCAAGCCTTAAAGATGGCAGAAG  4319

Query  9118  G-GAGACGAGTAACTGTCTACACCGATAGCCGCTACGCCTTTGGCACTGTCCATGTGCAT  9176
             |  ||| |  ||| ||| ||||| ||||||||||| ||||| | ||| | |||||| |||
Sbjct  4320  GTAAGAAG-CTAAATGTTTACACTGATAGCCGCTATGCCTTCGCCACGGCCCATGTCCAT  4378

Query  9177  GG  9178
             ||
Sbjct  4379  GG  4380


 Score = 215 bits (238),  Expect = 7e-53
 Identities = 328/464 (71%), Gaps = 5/464 (1%)
 Strand=Plus/Plus

Query  9767   TTGGGAAGTGGATTTTACTGAGGTAAAGCCTGGGAGGTGTGGGTATAAGTACTTGCTAGT  9826
              ||||||||| ||||| || || |||||||| ||   || |||||| |||||| | |||||
Sbjct  4972   TTGGGAAGTTGATTTCACGGAAGTAAAGCCAGGACTGTATGGGTACAAGTACCTCCTAGT  5031

Query  9827   AATGGTTAACACATTTTCGGGCTGGGTGGAAGCCTTCCCCACGAAACGGGAGACTGCCCA  9886
                | ||  |||| || || |||||||| || || ||||| || || ||||| |||||| |
Sbjct  5032   GTTTGTAGACACCTTCTCTGGCTGGGTAGAGGCATTCCCGACCAAGCGGGAAACTGCCAA  5091

Query  9887   AGTAGTTGCTAAGGCATTACTAGAAGAAATTATTCCCAGATATGGGGTTCCTGAGGTTTT  9946
               || ||  | ||     |  ||||||| ||| |||| |||| |||  | ||  |||| ||
Sbjct  5092   GGTCGTGTCCAAAAAGCTGTTAGAAGACATTTTTCCGAGATTTGGAATGCCGCAGGTATT  5151

Query  9947   AGGCTCCGATAACGGCCCAGCTTTCATCAGTAACGTCCTACAGGGACTAGCCCGAGCGA-  10005
               || || |||||||| || || |||  |    | ||    |||  | | ||| ||   | 
Sbjct  5152   GGGATCTGATAACGGGCCTGCCTTCGCCTCCCAGGTAAGTCAGTCAGTGGCC-GATTTAC  5210

Query  10006  TAGGGATCAATTGGAAGTTACATTGTGAATATAATCCCCAGAGCTCAGGGCAGGTAGAGA  10065
              | |||||| ||||||||||||||||||  ||||  |||||||| ||||| |||||||| |
Sbjct  5211   TGGGGATCGATTGGAAGTTACATTGTGCTTATAGACCCCAGAGTTCAGGACAGGTAGAAA  5270

Query  10066  GAATGAATCGGACTCTAAAGGAGACCTTGTCCAAACTAGCCATCGAGACTGGC---GGGG  10122
              |||||||| | ||  | |||||||| ||| ||||| || |  | |   |||||    | |
Sbjct  5271   GAATGAATAGAACAATTAAGGAGACTTTGACCAAATTAACGCTTGCATCTGGCACTAGAG  5330

Query  10123  ACTGGGTAACCCTCTTACCCTATGCCATCTTCCGGGTCCGGAACTCACCATATGTACATG  10182
              ||||||||  |||  | ||||  ||| ||| ||| | ||||||  | ||       || |
Sbjct  5331   ACTGGGTACTCCTACTCCCCTTAGCCCTCTACCGAGCCCGGAATACTCCGGGCCCCCACG  5390

Query  10183  GTTTGACACCTTTCGAAATTCTGTATGGGGCACCACCCCCCATT  10226
              |  |||| || |  |||||||||||||||||||| || ||| ||
Sbjct  5391   GACTGACTCCGTATGAAATTCTGTATGGGGCACCCCCGCCCCTT  5434


 Score = 138 bits (152),  Expect = 1e-29
 Identities = 245/351 (70%), Gaps = 10/351 (3%)
 Strand=Plus/Plus

Query  12071  TAGAGAAGTCGCTCACCTCTCTATCCGAGGTAGTACTCCAGAATAGAAGAGGACTTGATT  12130
              |||| || || || |||||  ||||||||||||| || || ||  |||||||  | || |
Sbjct  7268   TAGAAAAATCCCTGACCTCGTTATCCGAGGTAGTCCTGCAAAACCGAAGAGGGTTAGACT  7327

Query  12131  TGTTGTTCCTCCAACAAGGGGGACTGTGTGCCGCGCTGGGGGAGGAATATTGTTTTTATG  12190
              |  | || ||  || ||||||||||||||||||| ||    || ||||  ||||| ||||
Sbjct  7328   TACTATTTCTAAAAGAAGGGGGACTGTGTGCCGCCCTAAAAGAAGAATGCTGTTTCTATG  7387

Query  12191  CTGACCATACTGGTGTGGTAAAAGAATCCATGGCAAAGGTAAGAGAAGGGTT--AGCTAA  12248
              | ||||| ||||| || |||| |||   |||||| ||| |||||||| || |  | || |
Sbjct  7388   CAGACCACACTGGCGTAGTAAGAGATAGCATGGCTAAGCTAAGAGAAAGGCTAAACCTGA  7447

Query  12249  GAGAAAACGGGAAAGGGAAGCTCAGGAGAA--CTGGTTTGAGGCTTGGTTTAACAGATCT  12306
              || ||||   |     |||  |||||| ||   ||||||||||    ||||||||| || 
Sbjct  7448   GACAAAAATTG--TTCGAA--TCAGGACAAGGGTGGTTTGAGGGACTGTTTAACAGGTCC  7503

Query  12307  CCTTAGCTCACCACCTTAGTATCTACCTTAGTGGGCCCAATTATCTTGCTTGTGCTTATT  12366
              || | | |||| ||| |  |||| ||| |  |||||||  | ||  | ||| |  | || 
Sbjct  7504   CCATGGTTCACGACCCTGATATCCACCATTATGGGCCCTCTGATAGTACTTTTATTAATC  7563

Query  12367  CTAACCTTAGGCCCTTGCATATTAAACAAGCTT-ATTAATTTTGTAAAAGA  12416
              |||  | | || || |||||  | |||  ||||  |  | |||||||||||
Sbjct  7564   CTACTCCTCGGACCCTGCATTCTCAAC-CGCTTGGTCCAGTTTGTAAAAGA  7613


 Score = 59.0 bits (64),  Expect = 1e-05
 Identities = 62/80 (78%), Gaps = 4/80 (5%)
 Strand=Plus/Plus

Query  6367  TCTACCGCCAGA--CTCTTATGGCAGGTCTCCGAGCGGCGGCACGCCGCCCCACCAATTT  6424
             |||| ||||||   ||||||  || ||||||| |   ||||  ||  |||| ||||||||
Sbjct  1613  TCTATCGCCAGTTGCTCTTA--GCGGGTCTCCAAAACGCGGGCCGAAGCCCTACCAATTT  1670

Query  6425  GGCCAAGGTAAAAGCTATAA  6444
             ||||||||||||||  ||||
Sbjct  1671  GGCCAAGGTAAAAGGAATAA  1690


 Score = 55.4 bits (60),  Expect = 1e-04
 Identities = 57/75 (76%), Gaps = 0/75 (0%)
 Strand=Plus/Plus

Query  5388  ACATTCTGCTCTGCAGAATGGCCTACTTTTAATGTGGGCTGGcccccccAGGGAACTTTT  5447
             || ||||||||||| || ||||| |||||  ||||||| ||||| |   | || ||||||
Sbjct  746   ACCTTCTGCTCTGCCGAGTGGCCAACTTTCGATGTGGGGTGGCCGCAAGATGGTACTTTT  805

Query  5448  TCCCTAGACATTATT  5462
                 | |||||||||
Sbjct  806   AATTTGGACATTATT  820


 Score = 55.4 bits (60),  Expect = 1e-04
 Identities = 99/143 (69%), Gaps = 4/143 (3%)
 Strand=Plus/Plus

Query  6048  CAGTACTGGCCTTTTTCTAGCAGTGATCTGTACAACTGGAAGGCTCAAAACCCTCCTTTT  6107
             ||||||||||| |||||   |  |||||| || ||||||||   | | |||||| | || 
Sbjct  1310  CAGTACTGGCCGTTTTCCTCCTCTGATCTATATAACTGGAAAAATAATAACCCTTCCTTC  1369

Query  6108  TCTGAGGACCC--GAAAGGCCTAACTGACCTGTTCGAGTCTGTCATGCACACACACAGTC  6165
             ||||| || ||  | ||    | |||| | |  ||||||||||| |   ||| |||   |
Sbjct  1370  TCTGAAGATCCAGGTAA--ATTGACTGCCTTAATCGAGTCTGTCCTCACCACCCACCAGC  1427

Query  6166  CCACTTGGGATAATTGCCAGCAG  6188
             | || |||||  | || ||||||
Sbjct  1428  CTACCTGGGACGACTGTCAGCAG  1450


 Score = 41.0 bits (44),  Expect = 3.0
 Identities = 22/22 (100%), Gaps = 0/22 (0%)
 Strand=Plus/Plus

Query  4748  CATTTGGGGGCTCGTCCGGGAT  4769
             ||||||||||||||||||||||
Sbjct  142   CATTTGGGGGCTCGTCCGGGAT  163


>FR871849.1 PreXMRV-1 complete proviral genome
Length=8197

 Score = 335 bits (371),  Expect = 1e-88
 Identities = 1061/1622 (65%), Gaps = 42/1622 (3%)
 Strand=Plus/Plus

Query  7575  CAGTACCCCATGTCTGCAGAGGCGCGGAAAGGGATTGCCCCGCACATTAACCGTTTACTG  7634
             || |||||||||||   ||| ||  ||   ||||||   || |||||  |  |  |  ||
Sbjct  2783  CAATACCCCATGTCACAAGAAGCCAGGCTGGGGATTAAGCCCCACATACAGAGACTGTTG  2842

Query  7635  GAAGCTGGAATACTGAAACCTTGCCATTCTGCCTGGAACACCCCACTTCTCCCCGTTAAG  7694
             ||    |||||| ||  ||| ||||| | | ||||||| || || || || |||||||||
Sbjct  2843  GACCAGGGAATATTGGTACCCTGCCAGTATCCCTGGAATACACCCCTGCTGCCCGTTAAG  2902

Query  7695  AAACCGGGGGGAAAAGATTATAGGCCAGTCCAGGACTTGAGGGAAGTAAATAAGAGGGTT  7754
             ||||| |||   || ||||| ||||| ||||||||  |||| ||||| || ||| |||| 
Sbjct  2903  AAACCAGGGACTAATGATTACAGGCCTGTCCAGGATCTGAGAGAAGTCAACAAGCGGGTG  2962

Query  7755  GAAGACATCCATCCCACGGTCCCCAACCCTTATACCTTACTAAGTCACTTGCCCCCTTCA  7814
             || || ||||| ||||| |  ||||| ||||||| | |  |||||    | || || || 
Sbjct  2963  GAGGATATCCACCCCACCGGGCCCAATCCTTATAACCTCTTAAGTGGACTCCCTCCGTCC  3022

Query  7815  CATGTCTGGTATACTACCTTAGACCTAAAGGATGCGTTTTTTAGCATAGCCCTGGCACCC  7874
             ||    ||||| |||    | ||  |||||||||| |||||  || |    ||    |||
Sbjct  3023  CACCAGTGGTACACTGTGCTTGATTTAAAGGATGCCTTTTTCTGCCTGAGACTCCACCCC  3082

Query  7875  AGCAGCCAACACATTTTTGCCTTCGAATAGAATGATGGCAATACGGGAACCCCCGGGCAG  7934
             | ||| || |   | || ||||| || | ||  |||    | | ||||| | | || || 
Sbjct  3083  ACCAGTCAGCCTCTCTTCGCCTTTGAGTGGAGAGATCCAGAAATGGGAATCTCTGGACAA  3142

Query  7935  CTGACCTGGACTAGACTACCGCAAGGCTTCAAAAACTCTCCAACTCTGTTTAATGAAGCC  7994
              |||||||||| ||||| || || || |||||||||  ||| || |||||| |||| || 
Sbjct  3143  TTGACCTGGACCAGACTCCCACAGGGTTTCAAAAACAGTCCCACCCTGTTTGATGAGGCA  3202

Query  7995  CTAAATCAG-GATTTGGACTCGTTTCGCCAGAGCCATAATTCAG---TTACGCTCCTGCA  8050
             ||  | ||| ||  |||     ||   || || |||  |  |||   | |  || || ||
Sbjct  3203  CTGCA-CAGAGACCTGGCAGACTT---CCGGATCCAGCACCCAGACTTGATCCTGCTACA  3258

Query  8051  GTACGTAGATGACTTGCTTCTGGCGGCCCCCTCCGAAGCTGAATGCCGACAGGCCACTGG  8110
             ||||||||||||||| || ||||| ||  | ||||||   || |||| ||| |  ||| |
Sbjct  3259  GTACGTAGATGACTTACTGCTGGCCGCTACTTCCGAACTAGACTGCCAACAAGGTACTCG  3318

Query  8111  AGACCTCCTCCAGGAGCTGGGGCAGTTGGGCTATCGGGCCAGTGCAAAGAAGGCTCAAAT  8170
              | ||| || ||    || ||| |  | || || ||||||   || ||||| || |||||
Sbjct  3319  GGCCCTACTACAAACCCTAGGGGACCTCGGATACCGGGCCTCGGCCAAGAAAGCCCAAAT  3378

Query  8171  ATGCAGGCAAACA-GTCACCTACCTGGGGTATAAACTAAAAGAAGGAGCCAGATGGCTGA  8229
              |||  | ||||| ||||  |||||||||||    || |  || ||    ||||||||||
Sbjct  3379  CTGCCAG-AAACAGGTCAAATACCTGGGGTACCTTCTGAGGGAGGGTCAGAGATGGCTGA  3437

Query  8230  CAGAGGCCATAAAAGAGACTATTCTTAGACTTCCAGTCCCGACCTCAGCACGAGAGGTCC  8289
             | ||||| | |||||||||| |  |  | |  || || || |   |  | ||| |  |  
Sbjct  3438  CTGAGGCTAGAAAAGAGACTGTGATGGGGCAACCCGTTCCAAAGACTCCTCGACAACTAA  3497

Query  8290  GTGAGTTTTTAGGGACGACAGGCTACTGCCGGCTGTGGATTTTGGGGTATGCTAAAATAG  8349
             | |||||  |||||||| |||||| |||||| || |||||    |||| |||  |||| |
Sbjct  3498  GGGAGTTCCTAGGGACGGCAGGCTTCTGCCGCCTCTGGATCCCTGGGTTTGCGGAAATGG  3557

Query  8350  CAAAACCTCTGTATAAGGCAACCAAGGATAAGGTCCCT-TGGGCCTAGGGGTCAGACCAA  8408
             |    ||  | ||   |   ||||| ||   || | || |     | |||  |||| || 
Sbjct  3558  CGGCCCCCTTATACCCGCTCACCAA-GACTGGGACTCTGTTTAAGTGGGGCCCAGATCAG  3616

Query  8409  CAGAAGGCCTACGATGAACTCAAGGTCGCTCTCCTAAGAGCCCCGGCTCTGGCATTGCCA  8468
             |||| ||||||  | ||| ||||    || ||||| |  ||||| || |||| |||||||
Sbjct  3617  CAGAGGGCCTATCAAGAAATCAAACAGGCCCTCCTGACGGCCCCCGCCCTGGGATTGCCA  3676

Query  8469  GACCCCCTGAAGCCCTTCACTCTCTTTGTTGATGAGAGGAGGGGAATAGCGAAAGGGGTG  8528
             |||      ||||||||    || ||||| ||||| | |  |||    || |||||||| 
Sbjct  3677  GACTTGACCAAGCCCTTTGAACTTTTTGTCGATGAAAAGCAGGGCTACGCCAAAGGGGTC  3736

Query  8529  CTAATGCAGCGTCTGGGGCCCTAGAAACGCCCGGTTGCCTATTTATCCAAGAAGCTAGAT  8588
             |||| ||||   ||||| || | |   || || || |||||  | ||||| ||||| || 
Sbjct  3737  CTAACGCAGAAACTGGGACCTTGGCGCCGGCCTGTGGCCTACCTGTCCAAAAAGCTGGAC  3796

Query  8589  CCAGTTGCAGCAGGATGGCCCCCGTGCTTAAGGATCATTGCGGCAGTAGCCCTAATGGTG  8648
             ||||| ||||| || |||||||| |||||| ||||  | || ||  | ||| |  ||   
Sbjct  3797  CCAGTGGCAGCCGGGTGGCCCCCCTGCTTACGGATGGTAGCAGCCATTGCCGTTCTGACA  3856

Query  8649  AAGGATGCTGATAAACTCACTTTTGGGCAACATCTGAAGGTAGTAACCCCCCATGCGATC  8708
             |||||||| |  ||||| ||  | || || |   |     |  |  ||||||||||| | 
Sbjct  3857  AAGGATGCAGGCAAACTAACGATGGGACAGCCGTTAGTCATCTTGGCCCCCCATGCGGTA  3916

Query  8709  GAGGGGGTCCTGAAATATCCCCCTGGTAGGTAGATAACTAATGCCCGACTAACACATTAC  8768
             || |   |  | ||| | |||||||   | | | || | ||||||||  | || || || 
Sbjct  3917  GAAGCACTGGTCAAACAACCCCCTGACCGTTGGCTATCCAATGCCCGCATGACCCACTAT  3976

Query  8769  CAAGGACTCTTGCTAGATGCACCCCGGATCATCTTCGCTGAAC--CCACCGCTCTGAATC  8826
             || | | |  | || ||| ||  |||| |    ||||  || |       || || || |
Sbjct  3977  CAGGCAATGCTCCTGGATACAGACCGGGTTCAGTTCG--GACCGGTGGTGGCCCTCAACC  4034

Query  8827  CAGCCACCCTGCTGCCGACCCCGGATCTGAGAGCTCCCCTGCATAACTGCCAAGAGATCA  8886
             | ||||||||||| ||    |||||   |  ||| |||   ||| ||||||  |||||| 
Sbjct  4035  CGGCCACCCTGCTCCCCCTACCGGAAAAGGAAGCCCCC---CATGACTGCCTCGAGATCT  4091

Query  8887  TGGCAGAAGTCACCCAGGTGC-GCCCCGACCTCCAGGACACCGCACTACCCA-ACAGTGA  8944
             |||| | || | | | |   | | || ||||||  |||| | || |  |||| ||  |||
Sbjct  4092  TGGCTG-AGACGCACGGAACCAGACCGGACCTCACGGAC-CAGCCCATCCCAGACGCTGA  4149

Query  8945  GTTAGTATGGTACACTAATGGAAGCAGCTTCGTTATAGATGGTGTGCGGAGGGCAGGCGC  9004
              |     ||||||||  |||||||||||||| |   ||| ||    ||||| || || ||
Sbjct  4150  TTACACTTGGTACACAGATGGAAGCAGCTTCCTACAAGAAGGACAACGGAGAGCTGGAGC  4209

Query  9005  AGCGGT-AGT----AGACCAAGGGGGAAACATCATTTGG--AATGCCTCGCTTTCCCCGG  9057
             |||||| | |    ||||| |||        | || |||   | | ||  ||  |  | |
Sbjct  4210  AGCGGTGACTACTGAGACCGAGG--------TAATCTGGGCGAGGGCT--CTGCCGGCTG  4259

Query  9058  GGACATCAGCACAGAAGGCCGAACTAATCGCGCTGGCGGAGGCGCTGGAACGGGCCGAAG  9117
             | ||||| || ||    |||||||| || || ||  |  | ||  |  |   ||| ||||
Sbjct  4260  GAACATCCGCCCAACGAGCCGAACTGATAGCACTCACCCAAGCCTTAAAGATGGCAGAAG  4319

Query  9118  G-GAGACGAGTAACTGTCTACACCGATAGCCGCTACGCCTTTGGCACTGTCCATGTGCAT  9176
             |  ||| |  ||| ||| ||||| ||||||||||| ||||| | ||| | |||||| |||
Sbjct  4320  GTAAGAAG-CTAAATGTTTACACTGATAGCCGCTATGCCTTCGCCACGGCCCATGTCCAT  4378

Query  9177  GG  9178
             ||
Sbjct  4379  GG  4380


 Score = 215 bits (238),  Expect = 7e-53
 Identities = 328/464 (71%), Gaps = 5/464 (1%)
 Strand=Plus/Plus

Query  9767   TTGGGAAGTGGATTTTACTGAGGTAAAGCCTGGGAGGTGTGGGTATAAGTACTTGCTAGT  9826
              ||||||||| ||||| || || |||||||| ||   || |||||| |||||| | |||||
Sbjct  4972   TTGGGAAGTTGATTTCACGGAAGTAAAGCCAGGACTGTATGGGTACAAGTACCTCCTAGT  5031

Query  9827   AATGGTTAACACATTTTCGGGCTGGGTGGAAGCCTTCCCCACGAAACGGGAGACTGCCCA  9886
                | ||  |||| || || |||||||| || || ||||| || || ||||| |||||| |
Sbjct  5032   GTTTGTAGACACCTTCTCTGGCTGGGTAGAGGCATTCCCGACCAAGCGGGAAACTGCCAA  5091

Query  9887   AGTAGTTGCTAAGGCATTACTAGAAGAAATTATTCCCAGATATGGGGTTCCTGAGGTTTT  9946
               || ||  | ||     |  ||||||| ||| |||| |||| |||  | ||  |||| ||
Sbjct  5092   GGTCGTGTCCAAAAAGCTGTTAGAAGACATTTTTCCGAGATTTGGAATGCCGCAGGTATT  5151

Query  9947   AGGCTCCGATAACGGCCCAGCTTTCATCAGTAACGTCCTACAGGGACTAGCCCGAGCGA-  10005
               || || |||||||| || || |||  |    | ||    |||  | | ||| ||   | 
Sbjct  5152   GGGATCTGATAACGGGCCTGCCTTCGCCTCCCAGGTAAGTCAGTCAGTGGCC-GATTTAC  5210

Query  10006  TAGGGATCAATTGGAAGTTACATTGTGAATATAATCCCCAGAGCTCAGGGCAGGTAGAGA  10065
              | |||||| ||||||||||||||||||  ||||  |||||||| ||||| |||||||| |
Sbjct  5211   TGGGGATCGATTGGAAGTTACATTGTGCTTATAGACCCCAGAGTTCAGGACAGGTAGAAA  5270

Query  10066  GAATGAATCGGACTCTAAAGGAGACCTTGTCCAAACTAGCCATCGAGACTGGC---GGGG  10122
              |||||||| | ||  | |||||||| ||| ||||| || |  | |   |||||    | |
Sbjct  5271   GAATGAATAGAACAATTAAGGAGACTTTGACCAAATTAACGCTTGCATCTGGCACTAGAG  5330

Query  10123  ACTGGGTAACCCTCTTACCCTATGCCATCTTCCGGGTCCGGAACTCACCATATGTACATG  10182
              ||||||||  |||  | ||||  ||| ||| ||| | ||||||  | ||       || |
Sbjct  5331   ACTGGGTACTCCTACTCCCCTTAGCCCTCTACCGAGCCCGGAATACTCCGGGCCCCCACG  5390

Query  10183  GTTTGACACCTTTCGAAATTCTGTATGGGGCACCACCCCCCATT  10226
              |  |||| || |  |||||||||||||||||||| || ||| ||
Sbjct  5391   GACTGACTCCGTATGAAATTCTGTATGGGGCACCCCCGCCCCTT  5434


 Score = 138 bits (152),  Expect = 1e-29
 Identities = 245/351 (70%), Gaps = 10/351 (3%)
 Strand=Plus/Plus

Query  12071  TAGAGAAGTCGCTCACCTCTCTATCCGAGGTAGTACTCCAGAATAGAAGAGGACTTGATT  12130
              |||| || || || |||||  ||||||||||||| || || ||  |||||||  | || |
Sbjct  7268   TAGAAAAATCCCTGACCTCGTTATCCGAGGTAGTCCTGCAAAACCGAAGAGGGTTAGACT  7327

Query  12131  TGTTGTTCCTCCAACAAGGGGGACTGTGTGCCGCGCTGGGGGAGGAATATTGTTTTTATG  12190
              |  | || ||  || ||||||||||||||||||| ||    || ||||  ||||| ||||
Sbjct  7328   TACTATTTCTAAAAGAAGGGGGACTGTGTGCCGCCCTAAAAGAAGAATGCTGTTTCTATG  7387

Query  12191  CTGACCATACTGGTGTGGTAAAAGAATCCATGGCAAAGGTAAGAGAAGGGTT--AGCTAA  12248
              | ||||| ||||| || |||| |||   |||||| ||| |||||||| || |  | || |
Sbjct  7388   CAGACCACACTGGCGTAGTAAGAGATAGCATGGCTAAGCTAAGAGAAAGGCTAAACCTGA  7447

Query  12249  GAGAAAACGGGAAAGGGAAGCTCAGGAGAA--CTGGTTTGAGGCTTGGTTTAACAGATCT  12306
              || ||||   |     |||  |||||| ||   ||||||||||    ||||||||| || 
Sbjct  7448   GACAAAAATTG--TTCGAA--TCAGGACAAGGGTGGTTTGAGGGACTGTTTAACAGGTCC  7503

Query  12307  CCTTAGCTCACCACCTTAGTATCTACCTTAGTGGGCCCAATTATCTTGCTTGTGCTTATT  12366
              || | | |||| ||| |  |||| ||| |  |||||||  | ||  | ||| |  | || 
Sbjct  7504   CCATGGTTCACGACCCTGATATCCACCATTATGGGCCCTCTGATAGTACTTTTATTAATC  7563

Query  12367  CTAACCTTAGGCCCTTGCATATTAAACAAGCTT-ATTAATTTTGTAAAAGA  12416
              |||  | | || || |||||  | |||  ||||  |  | |||||||||||
Sbjct  7564   CTACTCCTCGGACCCTGCATTCTCAAC-CGCTTGGTCCAGTTTGTAAAAGA  7613


 Score = 59.0 bits (64),  Expect = 1e-05
 Identities = 62/80 (78%), Gaps = 4/80 (5%)
 Strand=Plus/Plus

Query  6367  TCTACCGCCAGA--CTCTTATGGCAGGTCTCCGAGCGGCGGCACGCCGCCCCACCAATTT  6424
             |||| ||||||   ||||||  || ||||||| |   ||||  ||  |||| ||||||||
Sbjct  1613  TCTATCGCCAGTTGCTCTTA--GCGGGTCTCCAAAACGCGGGCCGAAGCCCTACCAATTT  1670

Query  6425  GGCCAAGGTAAAAGCTATAA  6444
             ||||||||||||||  ||||
Sbjct  1671  GGCCAAGGTAAAAGGAATAA  1690


 Score = 55.4 bits (60),  Expect = 1e-04
 Identities = 57/75 (76%), Gaps = 0/75 (0%)
 Strand=Plus/Plus

Query  5388  ACATTCTGCTCTGCAGAATGGCCTACTTTTAATGTGGGCTGGcccccccAGGGAACTTTT  5447
             || ||||||||||| || ||||| |||||  ||||||| ||||| |   | || ||||||
Sbjct  746   ACCTTCTGCTCTGCCGAGTGGCCAACTTTCGATGTGGGGTGGCCGCAAGATGGTACTTTT  805

Query  5448  TCCCTAGACATTATT  5462
                 | |||||||||
Sbjct  806   AATTTGGACATTATT  820


 Score = 55.4 bits (60),  Expect = 1e-04
 Identities = 99/143 (69%), Gaps = 4/143 (3%)
 Strand=Plus/Plus

Query  6048  CAGTACTGGCCTTTTTCTAGCAGTGATCTGTACAACTGGAAGGCTCAAAACCCTCCTTTT  6107
             ||||||||||| |||||   |  |||||| || ||||||||   | | |||||| | || 
Sbjct  1310  CAGTACTGGCCGTTTTCCTCCTCTGATCTATATAACTGGAAAAATAATAACCCTTCCTTC  1369

Query  6108  TCTGAGGACCC--GAAAGGCCTAACTGACCTGTTCGAGTCTGTCATGCACACACACAGTC  6165
             ||||| || ||  | ||    | |||| | |  ||||||||||| |   ||| |||   |
Sbjct  1370  TCTGAAGATCCAGGTAA--ATTGACTGCCTTAATCGAGTCTGTCCTCACCACCCACCAGC  1427

Query  6166  CCACTTGGGATAATTGCCAGCAG  6188
             | || |||||  | || ||||||
Sbjct  1428  CTACCTGGGACGACTGTCAGCAG  1450


 Score = 41.0 bits (44),  Expect = 3.0
 Identities = 22/22 (100%), Gaps = 0/22 (0%)
 Strand=Plus/Plus

Query  4748  CATTTGGGGGCTCGTCCGGGAT  4769
             ||||||||||||||||||||||
Sbjct  142   CATTTGGGGGCTCGTCCGGGAT  163


>NC_007815.2 PreXMRV-1 provirus, complete genome
Length=8197

 Score = 335 bits (371),  Expect = 1e-88
 Identities = 1061/1622 (65%), Gaps = 42/1622 (3%)
 Strand=Plus/Plus

Query  7575  CAGTACCCCATGTCTGCAGAGGCGCGGAAAGGGATTGCCCCGCACATTAACCGTTTACTG  7634
             || |||||||||||   ||| ||  ||   ||||||   || |||||  |  |  |  ||
Sbjct  2783  CAATACCCCATGTCACAAGAAGCCAGGCTGGGGATTAAGCCCCACATACAGAGACTGTTG  2842

Query  7635  GAAGCTGGAATACTGAAACCTTGCCATTCTGCCTGGAACACCCCACTTCTCCCCGTTAAG  7694
             ||    |||||| ||  ||| ||||| | | ||||||| || || || || |||||||||
Sbjct  2843  GACCAGGGAATATTGGTACCCTGCCAGTATCCCTGGAATACACCCCTGCTGCCCGTTAAG  2902

Query  7695  AAACCGGGGGGAAAAGATTATAGGCCAGTCCAGGACTTGAGGGAAGTAAATAAGAGGGTT  7754
             ||||| |||   || ||||| ||||| ||||||||  |||| ||||| || ||| |||| 
Sbjct  2903  AAACCAGGGACTAATGATTACAGGCCTGTCCAGGATCTGAGAGAAGTCAACAAGCGGGTG  2962

Query  7755  GAAGACATCCATCCCACGGTCCCCAACCCTTATACCTTACTAAGTCACTTGCCCCCTTCA  7814
             || || ||||| ||||| |  ||||| ||||||| | |  |||||    | || || || 
Sbjct  2963  GAGGATATCCACCCCACCGGGCCCAATCCTTATAACCTCTTAAGTGGACTCCCTCCGTCC  3022

Query  7815  CATGTCTGGTATACTACCTTAGACCTAAAGGATGCGTTTTTTAGCATAGCCCTGGCACCC  7874
             ||    ||||| |||    | ||  |||||||||| |||||  || |    ||    |||
Sbjct  3023  CACCAGTGGTACACTGTGCTTGATTTAAAGGATGCCTTTTTCTGCCTGAGACTCCACCCC  3082

Query  7875  AGCAGCCAACACATTTTTGCCTTCGAATAGAATGATGGCAATACGGGAACCCCCGGGCAG  7934
             | ||| || |   | || ||||| || | ||  |||    | | ||||| | | || || 
Sbjct  3083  ACCAGTCAGCCTCTCTTCGCCTTTGAGTGGAGAGATCCAGAAATGGGAATCTCTGGACAA  3142

Query  7935  CTGACCTGGACTAGACTACCGCAAGGCTTCAAAAACTCTCCAACTCTGTTTAATGAAGCC  7994
              |||||||||| ||||| || || || |||||||||  ||| || |||||| |||| || 
Sbjct  3143  TTGACCTGGACCAGACTCCCACAGGGTTTCAAAAACAGTCCCACCCTGTTTGATGAGGCA  3202

Query  7995  CTAAATCAG-GATTTGGACTCGTTTCGCCAGAGCCATAATTCAG---TTACGCTCCTGCA  8050
             ||  | ||| ||  |||     ||   || || |||  |  |||   | |  || || ||
Sbjct  3203  CTGCA-CAGAGACCTGGCAGACTT---CCGGATCCAGCACCCAGACTTGATCCTGCTACA  3258

Query  8051  GTACGTAGATGACTTGCTTCTGGCGGCCCCCTCCGAAGCTGAATGCCGACAGGCCACTGG  8110
             ||||||||||||||| || ||||| ||  | ||||||   || |||| ||| |  ||| |
Sbjct  3259  GTACGTAGATGACTTACTGCTGGCCGCTACTTCCGAACTAGACTGCCAACAAGGTACTCG  3318

Query  8111  AGACCTCCTCCAGGAGCTGGGGCAGTTGGGCTATCGGGCCAGTGCAAAGAAGGCTCAAAT  8170
              | ||| || ||    || ||| |  | || || ||||||   || ||||| || |||||
Sbjct  3319  GGCCCTACTACAAACCCTAGGGGACCTCGGATACCGGGCCTCGGCCAAGAAAGCCCAAAT  3378

Query  8171  ATGCAGGCAAACA-GTCACCTACCTGGGGTATAAACTAAAAGAAGGAGCCAGATGGCTGA  8229
              |||  | ||||| ||||  |||||||||||    || |  || ||    ||||||||||
Sbjct  3379  CTGCCAG-AAACAGGTCAAATACCTGGGGTACCTTCTGAGGGAGGGTCAGAGATGGCTGA  3437

Query  8230  CAGAGGCCATAAAAGAGACTATTCTTAGACTTCCAGTCCCGACCTCAGCACGAGAGGTCC  8289
             | ||||| | |||||||||| |  |  | |  || || || |   |  | ||| |  |  
Sbjct  3438  CTGAGGCTAGAAAAGAGACTGTGATGGGGCAACCCGTTCCAAAGACTCCTCGACAACTAA  3497

Query  8290  GTGAGTTTTTAGGGACGACAGGCTACTGCCGGCTGTGGATTTTGGGGTATGCTAAAATAG  8349
             | |||||  |||||||| |||||| |||||| || |||||    |||| |||  |||| |
Sbjct  3498  GGGAGTTCCTAGGGACGGCAGGCTTCTGCCGCCTCTGGATCCCTGGGTTTGCGGAAATGG  3557

Query  8350  CAAAACCTCTGTATAAGGCAACCAAGGATAAGGTCCCT-TGGGCCTAGGGGTCAGACCAA  8408
             |    ||  | ||   |   ||||| ||   || | || |     | |||  |||| || 
Sbjct  3558  CGGCCCCCTTATACCCGCTCACCAA-GACTGGGACTCTGTTTAAGTGGGGCCCAGATCAG  3616

Query  8409  CAGAAGGCCTACGATGAACTCAAGGTCGCTCTCCTAAGAGCCCCGGCTCTGGCATTGCCA  8468
             |||| ||||||  | ||| ||||    || ||||| |  ||||| || |||| |||||||
Sbjct  3617  CAGAGGGCCTATCAAGAAATCAAACAGGCCCTCCTGACGGCCCCCGCCCTGGGATTGCCA  3676

Query  8469  GACCCCCTGAAGCCCTTCACTCTCTTTGTTGATGAGAGGAGGGGAATAGCGAAAGGGGTG  8528
             |||      ||||||||    || ||||| ||||| | |  |||    || |||||||| 
Sbjct  3677  GACTTGACCAAGCCCTTTGAACTTTTTGTCGATGAAAAGCAGGGCTACGCCAAAGGGGTC  3736

Query  8529  CTAATGCAGCGTCTGGGGCCCTAGAAACGCCCGGTTGCCTATTTATCCAAGAAGCTAGAT  8588
             |||| ||||   ||||| || | |   || || || |||||  | ||||| ||||| || 
Sbjct  3737  CTAACGCAGAAACTGGGACCTTGGCGCCGGCCTGTGGCCTACCTGTCCAAAAAGCTGGAC  3796

Query  8589  CCAGTTGCAGCAGGATGGCCCCCGTGCTTAAGGATCATTGCGGCAGTAGCCCTAATGGTG  8648
             ||||| ||||| || |||||||| |||||| ||||  | || ||  | ||| |  ||   
Sbjct  3797  CCAGTGGCAGCCGGGTGGCCCCCCTGCTTACGGATGGTAGCAGCCATTGCCGTTCTGACA  3856

Query  8649  AAGGATGCTGATAAACTCACTTTTGGGCAACATCTGAAGGTAGTAACCCCCCATGCGATC  8708
             |||||||| |  ||||| ||  | || || |   |     |  |  ||||||||||| | 
Sbjct  3857  AAGGATGCAGGCAAACTAACGATGGGACAGCCGTTAGTCATCTTGGCCCCCCATGCGGTA  3916

Query  8709  GAGGGGGTCCTGAAATATCCCCCTGGTAGGTAGATAACTAATGCCCGACTAACACATTAC  8768
             || |   |  | ||| | |||||||   | | | || | ||||||||  | || || || 
Sbjct  3917  GAAGCACTGGTCAAACAACCCCCTGACCGTTGGCTATCCAATGCCCGCATGACCCACTAT  3976

Query  8769  CAAGGACTCTTGCTAGATGCACCCCGGATCATCTTCGCTGAAC--CCACCGCTCTGAATC  8826
             || | | |  | || ||| ||  |||| |    ||||  || |       || || || |
Sbjct  3977  CAGGCAATGCTCCTGGATACAGACCGGGTTCAGTTCG--GACCGGTGGTGGCCCTCAACC  4034

Query  8827  CAGCCACCCTGCTGCCGACCCCGGATCTGAGAGCTCCCCTGCATAACTGCCAAGAGATCA  8886
             | ||||||||||| ||    |||||   |  ||| |||   ||| ||||||  |||||| 
Sbjct  4035  CGGCCACCCTGCTCCCCCTACCGGAAAAGGAAGCCCCC---CATGACTGCCTCGAGATCT  4091

Query  8887  TGGCAGAAGTCACCCAGGTGC-GCCCCGACCTCCAGGACACCGCACTACCCA-ACAGTGA  8944
             |||| | || | | | |   | | || ||||||  |||| | || |  |||| ||  |||
Sbjct  4092  TGGCTG-AGACGCACGGAACCAGACCGGACCTCACGGAC-CAGCCCATCCCAGACGCTGA  4149

Query  8945  GTTAGTATGGTACACTAATGGAAGCAGCTTCGTTATAGATGGTGTGCGGAGGGCAGGCGC  9004
              |     ||||||||  |||||||||||||| |   ||| ||    ||||| || || ||
Sbjct  4150  TTACACTTGGTACACAGATGGAAGCAGCTTCCTACAAGAAGGACAACGGAGAGCTGGAGC  4209

Query  9005  AGCGGT-AGT----AGACCAAGGGGGAAACATCATTTGG--AATGCCTCGCTTTCCCCGG  9057
             |||||| | |    ||||| |||        | || |||   | | ||  ||  |  | |
Sbjct  4210  AGCGGTGACTACTGAGACCGAGG--------TAATCTGGGCGAGGGCT--CTGCCGGCTG  4259

Query  9058  GGACATCAGCACAGAAGGCCGAACTAATCGCGCTGGCGGAGGCGCTGGAACGGGCCGAAG  9117
             | ||||| || ||    |||||||| || || ||  |  | ||  |  |   ||| ||||
Sbjct  4260  GAACATCCGCCCAACGAGCCGAACTGATAGCACTCACCCAAGCCTTAAAGATGGCAGAAG  4319

Query  9118  G-GAGACGAGTAACTGTCTACACCGATAGCCGCTACGCCTTTGGCACTGTCCATGTGCAT  9176
             |  ||| |  ||| ||| ||||| ||||||||||| ||||| | ||| | |||||| |||
Sbjct  4320  GTAAGAAG-CTAAATGTTTACACTGATAGCCGCTATGCCTTCGCCACGGCCCATGTCCAT  4378

Query  9177  GG  9178
             ||
Sbjct  4379  GG  4380


 Score = 215 bits (238),  Expect = 7e-53
 Identities = 328/464 (71%), Gaps = 5/464 (1%)
 Strand=Plus/Plus

Query  9767   TTGGGAAGTGGATTTTACTGAGGTAAAGCCTGGGAGGTGTGGGTATAAGTACTTGCTAGT  9826
              ||||||||| ||||| || || |||||||| ||   || |||||| |||||| | |||||
Sbjct  4972   TTGGGAAGTTGATTTCACGGAAGTAAAGCCAGGACTGTATGGGTACAAGTACCTCCTAGT  5031

Query  9827   AATGGTTAACACATTTTCGGGCTGGGTGGAAGCCTTCCCCACGAAACGGGAGACTGCCCA  9886
                | ||  |||| || || |||||||| || || ||||| || || ||||| |||||| |
Sbjct  5032   GTTTGTAGACACCTTCTCTGGCTGGGTAGAGGCATTCCCGACCAAGCGGGAAACTGCCAA  5091

Query  9887   AGTAGTTGCTAAGGCATTACTAGAAGAAATTATTCCCAGATATGGGGTTCCTGAGGTTTT  9946
               || ||  | ||     |  ||||||| ||| |||| |||| |||  | ||  |||| ||
Sbjct  5092   GGTCGTGTCCAAAAAGCTGTTAGAAGACATTTTTCCGAGATTTGGAATGCCGCAGGTATT  5151

Query  9947   AGGCTCCGATAACGGCCCAGCTTTCATCAGTAACGTCCTACAGGGACTAGCCCGAGCGA-  10005
               || || |||||||| || || |||  |    | ||    |||  | | ||| ||   | 
Sbjct  5152   GGGATCTGATAACGGGCCTGCCTTCGCCTCCCAGGTAAGTCAGTCAGTGGCC-GATTTAC  5210

Query  10006  TAGGGATCAATTGGAAGTTACATTGTGAATATAATCCCCAGAGCTCAGGGCAGGTAGAGA  10065
              | |||||| ||||||||||||||||||  ||||  |||||||| ||||| |||||||| |
Sbjct  5211   TGGGGATCGATTGGAAGTTACATTGTGCTTATAGACCCCAGAGTTCAGGACAGGTAGAAA  5270

Query  10066  GAATGAATCGGACTCTAAAGGAGACCTTGTCCAAACTAGCCATCGAGACTGGC---GGGG  10122
              |||||||| | ||  | |||||||| ||| ||||| || |  | |   |||||    | |
Sbjct  5271   GAATGAATAGAACAATTAAGGAGACTTTGACCAAATTAACGCTTGCATCTGGCACTAGAG  5330

Query  10123  ACTGGGTAACCCTCTTACCCTATGCCATCTTCCGGGTCCGGAACTCACCATATGTACATG  10182
              ||||||||  |||  | ||||  ||| ||| ||| | ||||||  | ||       || |
Sbjct  5331   ACTGGGTACTCCTACTCCCCTTAGCCCTCTACCGAGCCCGGAATACTCCGGGCCCCCACG  5390

Query  10183  GTTTGACACCTTTCGAAATTCTGTATGGGGCACCACCCCCCATT  10226
              |  |||| || |  |||||||||||||||||||| || ||| ||
Sbjct  5391   GACTGACTCCGTATGAAATTCTGTATGGGGCACCCCCGCCCCTT  5434


 Score = 138 bits (152),  Expect = 1e-29
 Identities = 245/351 (70%), Gaps = 10/351 (3%)
 Strand=Plus/Plus

Query  12071  TAGAGAAGTCGCTCACCTCTCTATCCGAGGTAGTACTCCAGAATAGAAGAGGACTTGATT  12130
              |||| || || || |||||  ||||||||||||| || || ||  |||||||  | || |
Sbjct  7268   TAGAAAAATCCCTGACCTCGTTATCCGAGGTAGTCCTGCAAAACCGAAGAGGGTTAGACT  7327

Query  12131  TGTTGTTCCTCCAACAAGGGGGACTGTGTGCCGCGCTGGGGGAGGAATATTGTTTTTATG  12190
              |  | || ||  || ||||||||||||||||||| ||    || ||||  ||||| ||||
Sbjct  7328   TACTATTTCTAAAAGAAGGGGGACTGTGTGCCGCCCTAAAAGAAGAATGCTGTTTCTATG  7387

Query  12191  CTGACCATACTGGTGTGGTAAAAGAATCCATGGCAAAGGTAAGAGAAGGGTT--AGCTAA  12248
              | ||||| ||||| || |||| |||   |||||| ||| |||||||| || |  | || |
Sbjct  7388   CAGACCACACTGGCGTAGTAAGAGATAGCATGGCTAAGCTAAGAGAAAGGCTAAACCTGA  7447

Query  12249  GAGAAAACGGGAAAGGGAAGCTCAGGAGAA--CTGGTTTGAGGCTTGGTTTAACAGATCT  12306
              || ||||   |     |||  |||||| ||   ||||||||||    ||||||||| || 
Sbjct  7448   GACAAAAATTG--TTCGAA--TCAGGACAAGGGTGGTTTGAGGGACTGTTTAACAGGTCC  7503

Query  12307  CCTTAGCTCACCACCTTAGTATCTACCTTAGTGGGCCCAATTATCTTGCTTGTGCTTATT  12366
              || | | |||| ||| |  |||| ||| |  |||||||  | ||  | ||| |  | || 
Sbjct  7504   CCATGGTTCACGACCCTGATATCCACCATTATGGGCCCTCTGATAGTACTTTTATTAATC  7563

Query  12367  CTAACCTTAGGCCCTTGCATATTAAACAAGCTT-ATTAATTTTGTAAAAGA  12416
              |||  | | || || |||||  | |||  ||||  |  | |||||||||||
Sbjct  7564   CTACTCCTCGGACCCTGCATTCTCAAC-CGCTTGGTCCAGTTTGTAAAAGA  7613


 Score = 59.0 bits (64),  Expect = 1e-05
 Identities = 62/80 (78%), Gaps = 4/80 (5%)
 Strand=Plus/Plus

Query  6367  TCTACCGCCAGA--CTCTTATGGCAGGTCTCCGAGCGGCGGCACGCCGCCCCACCAATTT  6424
             |||| ||||||   ||||||  || ||||||| |   ||||  ||  |||| ||||||||
Sbjct  1613  TCTATCGCCAGTTGCTCTTA--GCGGGTCTCCAAAACGCGGGCCGAAGCCCTACCAATTT  1670

Query  6425  GGCCAAGGTAAAAGCTATAA  6444
             ||||||||||||||  ||||
Sbjct  1671  GGCCAAGGTAAAAGGAATAA  1690


 Score = 55.4 bits (60),  Expect = 1e-04
 Identities = 57/75 (76%), Gaps = 0/75 (0%)
 Strand=Plus/Plus

Query  5388  ACATTCTGCTCTGCAGAATGGCCTACTTTTAATGTGGGCTGGcccccccAGGGAACTTTT  5447
             || ||||||||||| || ||||| |||||  ||||||| ||||| |   | || ||||||
Sbjct  746   ACCTTCTGCTCTGCCGAGTGGCCAACTTTCGATGTGGGGTGGCCGCAAGATGGTACTTTT  805

Query  5448  TCCCTAGACATTATT  5462
                 | |||||||||
Sbjct  806   AATTTGGACATTATT  820


 Score = 55.4 bits (60),  Expect = 1e-04
 Identities = 99/143 (69%), Gaps = 4/143 (3%)
 Strand=Plus/Plus

Query  6048  CAGTACTGGCCTTTTTCTAGCAGTGATCTGTACAACTGGAAGGCTCAAAACCCTCCTTTT  6107
             ||||||||||| |||||   |  |||||| || ||||||||   | | |||||| | || 
Sbjct  1310  CAGTACTGGCCGTTTTCCTCCTCTGATCTATATAACTGGAAAAATAATAACCCTTCCTTC  1369

Query  6108  TCTGAGGACCC--GAAAGGCCTAACTGACCTGTTCGAGTCTGTCATGCACACACACAGTC  6165
             ||||| || ||  | ||    | |||| | |  ||||||||||| |   ||| |||   |
Sbjct  1370  TCTGAAGATCCAGGTAA--ATTGACTGCCTTAATCGAGTCTGTCCTCACCACCCACCAGC  1427

Query  6166  CCACTTGGGATAATTGCCAGCAG  6188
             | || |||||  | || ||||||
Sbjct  1428  CTACCTGGGACGACTGTCAGCAG  1450


 Score = 41.0 bits (44),  Expect = 3.0
 Identities = 22/22 (100%), Gaps = 0/22 (0%)
 Strand=Plus/Plus

Query  4748  CATTTGGGGGCTCGTCCGGGAT  4769
             ||||||||||||||||||||||
Sbjct  142   CATTTGGGGGCTCGTCCGGGAT  163


>FR871849.1 PreXMRV-1 complete proviral genome
Length=8197

 Score = 335 bits (371),  Expect = 1e-88
 Identities = 1061/1622 (65%), Gaps = 42/1622 (3%)
 Strand=Plus/Plus

Query  7575  CAGTACCCCATGTCTGCAGAGGCGCGGAAAGGGATTGCCCCGCACATTAACCGTTTACTG  7634
             || |||||||||||   ||| ||  ||   ||||||   || |||||  |  |  |  ||
Sbjct  2783  CAATACCCCATGTCACAAGAAGCCAGGCTGGGGATTAAGCCCCACATACAGAGACTGTTG  2842

Query  7635  GAAGCTGGAATACTGAAACCTTGCCATTCTGCCTGGAACACCCCACTTCTCCCCGTTAAG  7694
             ||    |||||| ||  ||| ||||| | | ||||||| || || || || |||||||||
Sbjct  2843  GACCAGGGAATATTGGTACCCTGCCAGTATCCCTGGAATACACCCCTGCTGCCCGTTAAG  2902

Query  7695  AAACCGGGGGGAAAAGATTATAGGCCAGTCCAGGACTTGAGGGAAGTAAATAAGAGGGTT  7754
             ||||| |||   || ||||| ||||| ||||||||  |||| ||||| || ||| |||| 
Sbjct  2903  AAACCAGGGACTAATGATTACAGGCCTGTCCAGGATCTGAGAGAAGTCAACAAGCGGGTG  2962

Query  7755  GAAGACATCCATCCCACGGTCCCCAACCCTTATACCTTACTAAGTCACTTGCCCCCTTCA  7814
             || || ||||| ||||| |  ||||| ||||||| | |  |||||    | || || || 
Sbjct  2963  GAGGATATCCACCCCACCGGGCCCAATCCTTATAACCTCTTAAGTGGACTCCCTCCGTCC  3022

Query  7815  CATGTCTGGTATACTACCTTAGACCTAAAGGATGCGTTTTTTAGCATAGCCCTGGCACCC  7874
             ||    ||||| |||    | ||  |||||||||| |||||  || |    ||    |||
Sbjct  3023  CACCAGTGGTACACTGTGCTTGATTTAAAGGATGCCTTTTTCTGCCTGAGACTCCACCCC  3082

Query  7875  AGCAGCCAACACATTTTTGCCTTCGAATAGAATGATGGCAATACGGGAACCCCCGGGCAG  7934
             | ||| || |   | || ||||| || | ||  |||    | | ||||| | | || || 
Sbjct  3083  ACCAGTCAGCCTCTCTTCGCCTTTGAGTGGAGAGATCCAGAAATGGGAATCTCTGGACAA  3142

Query  7935  CTGACCTGGACTAGACTACCGCAAGGCTTCAAAAACTCTCCAACTCTGTTTAATGAAGCC  7994
              |||||||||| ||||| || || || |||||||||  ||| || |||||| |||| || 
Sbjct  3143  TTGACCTGGACCAGACTCCCACAGGGTTTCAAAAACAGTCCCACCCTGTTTGATGAGGCA  3202

Query  7995  CTAAATCAG-GATTTGGACTCGTTTCGCCAGAGCCATAATTCAG---TTACGCTCCTGCA  8050
             ||  | ||| ||  |||     ||   || || |||  |  |||   | |  || || ||
Sbjct  3203  CTGCA-CAGAGACCTGGCAGACTT---CCGGATCCAGCACCCAGACTTGATCCTGCTACA  3258

Query  8051  GTACGTAGATGACTTGCTTCTGGCGGCCCCCTCCGAAGCTGAATGCCGACAGGCCACTGG  8110
             ||||||||||||||| || ||||| ||  | ||||||   || |||| ||| |  ||| |
Sbjct  3259  GTACGTAGATGACTTACTGCTGGCCGCTACTTCCGAACTAGACTGCCAACAAGGTACTCG  3318

Query  8111  AGACCTCCTCCAGGAGCTGGGGCAGTTGGGCTATCGGGCCAGTGCAAAGAAGGCTCAAAT  8170
              | ||| || ||    || ||| |  | || || ||||||   || ||||| || |||||
Sbjct  3319  GGCCCTACTACAAACCCTAGGGGACCTCGGATACCGGGCCTCGGCCAAGAAAGCCCAAAT  3378

Query  8171  ATGCAGGCAAACA-GTCACCTACCTGGGGTATAAACTAAAAGAAGGAGCCAGATGGCTGA  8229
              |||  | ||||| ||||  |||||||||||    || |  || ||    ||||||||||
Sbjct  3379  CTGCCAG-AAACAGGTCAAATACCTGGGGTACCTTCTGAGGGAGGGTCAGAGATGGCTGA  3437

Query  8230  CAGAGGCCATAAAAGAGACTATTCTTAGACTTCCAGTCCCGACCTCAGCACGAGAGGTCC  8289
             | ||||| | |||||||||| |  |  | |  || || || |   |  | ||| |  |  
Sbjct  3438  CTGAGGCTAGAAAAGAGACTGTGATGGGGCAACCCGTTCCAAAGACTCCTCGACAACTAA  3497

Query  8290  GTGAGTTTTTAGGGACGACAGGCTACTGCCGGCTGTGGATTTTGGGGTATGCTAAAATAG  8349
             | |||||  |||||||| |||||| |||||| || |||||    |||| |||  |||| |
Sbjct  3498  GGGAGTTCCTAGGGACGGCAGGCTTCTGCCGCCTCTGGATCCCTGGGTTTGCGGAAATGG  3557

Query  8350  CAAAACCTCTGTATAAGGCAACCAAGGATAAGGTCCCT-TGGGCCTAGGGGTCAGACCAA  8408
             |    ||  | ||   |   ||||| ||   || | || |     | |||  |||| || 
Sbjct  3558  CGGCCCCCTTATACCCGCTCACCAA-GACTGGGACTCTGTTTAAGTGGGGCCCAGATCAG  3616

Query  8409  CAGAAGGCCTACGATGAACTCAAGGTCGCTCTCCTAAGAGCCCCGGCTCTGGCATTGCCA  8468
             |||| ||||||  | ||| ||||    || ||||| |  ||||| || |||| |||||||
Sbjct  3617  CAGAGGGCCTATCAAGAAATCAAACAGGCCCTCCTGACGGCCCCCGCCCTGGGATTGCCA  3676

Query  8469  GACCCCCTGAAGCCCTTCACTCTCTTTGTTGATGAGAGGAGGGGAATAGCGAAAGGGGTG  8528
             |||      ||||||||    || ||||| ||||| | |  |||    || |||||||| 
Sbjct  3677  GACTTGACCAAGCCCTTTGAACTTTTTGTCGATGAAAAGCAGGGCTACGCCAAAGGGGTC  3736

Query  8529  CTAATGCAGCGTCTGGGGCCCTAGAAACGCCCGGTTGCCTATTTATCCAAGAAGCTAGAT  8588
             |||| ||||   ||||| || | |   || || || |||||  | ||||| ||||| || 
Sbjct  3737  CTAACGCAGAAACTGGGACCTTGGCGCCGGCCTGTGGCCTACCTGTCCAAAAAGCTGGAC  3796

Query  8589  CCAGTTGCAGCAGGATGGCCCCCGTGCTTAAGGATCATTGCGGCAGTAGCCCTAATGGTG  8648
             ||||| ||||| || |||||||| |||||| ||||  | || ||  | ||| |  ||   
Sbjct  3797  CCAGTGGCAGCCGGGTGGCCCCCCTGCTTACGGATGGTAGCAGCCATTGCCGTTCTGACA  3856

Query  8649  AAGGATGCTGATAAACTCACTTTTGGGCAACATCTGAAGGTAGTAACCCCCCATGCGATC  8708
             |||||||| |  ||||| ||  | || || |   |     |  |  ||||||||||| | 
Sbjct  3857  AAGGATGCAGGCAAACTAACGATGGGACAGCCGTTAGTCATCTTGGCCCCCCATGCGGTA  3916

Query  8709  GAGGGGGTCCTGAAATATCCCCCTGGTAGGTAGATAACTAATGCCCGACTAACACATTAC  8768
             || |   |  | ||| | |||||||   | | | || | ||||||||  | || || || 
Sbjct  3917  GAAGCACTGGTCAAACAACCCCCTGACCGTTGGCTATCCAATGCCCGCATGACCCACTAT  3976

Query  8769  CAAGGACTCTTGCTAGATGCACCCCGGATCATCTTCGCTGAAC--CCACCGCTCTGAATC  8826
             || | | |  | || ||| ||  |||| |    ||||  || |       || || || |
Sbjct  3977  CAGGCAATGCTCCTGGATACAGACCGGGTTCAGTTCG--GACCGGTGGTGGCCCTCAACC  4034

Query  8827  CAGCCACCCTGCTGCCGACCCCGGATCTGAGAGCTCCCCTGCATAACTGCCAAGAGATCA  8886
             | ||||||||||| ||    |||||   |  ||| |||   ||| ||||||  |||||| 
Sbjct  4035  CGGCCACCCTGCTCCCCCTACCGGAAAAGGAAGCCCCC---CATGACTGCCTCGAGATCT  4091

Query  8887  TGGCAGAAGTCACCCAGGTGC-GCCCCGACCTCCAGGACACCGCACTACCCA-ACAGTGA  8944
             |||| | || | | | |   | | || ||||||  |||| | || |  |||| ||  |||
Sbjct  4092  TGGCTG-AGACGCACGGAACCAGACCGGACCTCACGGAC-CAGCCCATCCCAGACGCTGA  4149

Query  8945  GTTAGTATGGTACACTAATGGAAGCAGCTTCGTTATAGATGGTGTGCGGAGGGCAGGCGC  9004
              |     ||||||||  |||||||||||||| |   ||| ||    ||||| || || ||
Sbjct  4150  TTACACTTGGTACACAGATGGAAGCAGCTTCCTACAAGAAGGACAACGGAGAGCTGGAGC  4209

Query  9005  AGCGGT-AGT----AGACCAAGGGGGAAACATCATTTGG--AATGCCTCGCTTTCCCCGG  9057
             |||||| | |    ||||| |||        | || |||   | | ||  ||  |  | |
Sbjct  4210  AGCGGTGACTACTGAGACCGAGG--------TAATCTGGGCGAGGGCT--CTGCCGGCTG  4259

Query  9058  GGACATCAGCACAGAAGGCCGAACTAATCGCGCTGGCGGAGGCGCTGGAACGGGCCGAAG  9117
             | ||||| || ||    |||||||| || || ||  |  | ||  |  |   ||| ||||
Sbjct  4260  GAACATCCGCCCAACGAGCCGAACTGATAGCACTCACCCAAGCCTTAAAGATGGCAGAAG  4319

Query  9118  G-GAGACGAGTAACTGTCTACACCGATAGCCGCTACGCCTTTGGCACTGTCCATGTGCAT  9176
             |  ||| |  ||| ||| ||||| ||||||||||| ||||| | ||| | |||||| |||
Sbjct  4320  GTAAGAAG-CTAAATGTTTACACTGATAGCCGCTATGCCTTCGCCACGGCCCATGTCCAT  4378

Query  9177  GG  9178
             ||
Sbjct  4379  GG  4380


 Score = 215 bits (238),  Expect = 7e-53
 Identities = 328/464 (71%), Gaps = 5/464 (1%)
 Strand=Plus/Plus

Query  9767   TTGGGAAGTGGATTTTACTGAGGTAAAGCCTGGGAGGTGTGGGTATAAGTACTTGCTAGT  9826
              ||||||||| ||||| || || |||||||| ||   || |||||| |||||| | |||||
Sbjct  4972   TTGGGAAGTTGATTTCACGGAAGTAAAGCCAGGACTGTATGGGTACAAGTACCTCCTAGT  5031

Query  9827   AATGGTTAACACATTTTCGGGCTGGGTGGAAGCCTTCCCCACGAAACGGGAGACTGCCCA  9886
                | ||  |||| || || |||||||| || || ||||| || || ||||| |||||| |
Sbjct  5032   GTTTGTAGACACCTTCTCTGGCTGGGTAGAGGCATTCCCGACCAAGCGGGAAACTGCCAA  5091

Query  9887   AGTAGTTGCTAAGGCATTACTAGAAGAAATTATTCCCAGATATGGGGTTCCTGAGGTTTT  9946
               || ||  | ||     |  ||||||| ||| |||| |||| |||  | ||  |||| ||
Sbjct  5092   GGTCGTGTCCAAAAAGCTGTTAGAAGACATTTTTCCGAGATTTGGAATGCCGCAGGTATT  5151

Query  9947   AGGCTCCGATAACGGCCCAGCTTTCATCAGTAACGTCCTACAGGGACTAGCCCGAGCGA-  10005
               || || |||||||| || || |||  |    | ||    |||  | | ||| ||   | 
Sbjct  5152   GGGATCTGATAACGGGCCTGCCTTCGCCTCCCAGGTAAGTCAGTCAGTGGCC-GATTTAC  5210

Query  10006  TAGGGATCAATTGGAAGTTACATTGTGAATATAATCCCCAGAGCTCAGGGCAGGTAGAGA  10065
              | |||||| ||||||||||||||||||  ||||  |||||||| ||||| |||||||| |
Sbjct  5211   TGGGGATCGATTGGAAGTTACATTGTGCTTATAGACCCCAGAGTTCAGGACAGGTAGAAA  5270

Query  10066  GAATGAATCGGACTCTAAAGGAGACCTTGTCCAAACTAGCCATCGAGACTGGC---GGGG  10122
              |||||||| | ||  | |||||||| ||| ||||| || |  | |   |||||    | |
Sbjct  5271   GAATGAATAGAACAATTAAGGAGACTTTGACCAAATTAACGCTTGCATCTGGCACTAGAG  5330

Query  10123  ACTGGGTAACCCTCTTACCCTATGCCATCTTCCGGGTCCGGAACTCACCATATGTACATG  10182
              ||||||||  |||  | ||||  ||| ||| ||| | ||||||  | ||       || |
Sbjct  5331   ACTGGGTACTCCTACTCCCCTTAGCCCTCTACCGAGCCCGGAATACTCCGGGCCCCCACG  5390

Query  10183  GTTTGACACCTTTCGAAATTCTGTATGGGGCACCACCCCCCATT  10226
              |  |||| || |  |||||||||||||||||||| || ||| ||
Sbjct  5391   GACTGACTCCGTATGAAATTCTGTATGGGGCACCCCCGCCCCTT  5434


 Score = 138 bits (152),  Expect = 1e-29
 Identities = 245/351 (70%), Gaps = 10/351 (3%)
 Strand=Plus/Plus

Query  12071  TAGAGAAGTCGCTCACCTCTCTATCCGAGGTAGTACTCCAGAATAGAAGAGGACTTGATT  12130
              |||| || || || |||||  ||||||||||||| || || ||  |||||||  | || |
Sbjct  7268   TAGAAAAATCCCTGACCTCGTTATCCGAGGTAGTCCTGCAAAACCGAAGAGGGTTAGACT  7327

Query  12131  TGTTGTTCCTCCAACAAGGGGGACTGTGTGCCGCGCTGGGGGAGGAATATTGTTTTTATG  12190
              |  | || ||  || ||||||||||||||||||| ||    || ||||  ||||| ||||
Sbjct  7328   TACTATTTCTAAAAGAAGGGGGACTGTGTGCCGCCCTAAAAGAAGAATGCTGTTTCTATG  7387

Query  12191  CTGACCATACTGGTGTGGTAAAAGAATCCATGGCAAAGGTAAGAGAAGGGTT--AGCTAA  12248
              | ||||| ||||| || |||| |||   |||||| ||| |||||||| || |  | || |
Sbjct  7388   CAGACCACACTGGCGTAGTAAGAGATAGCATGGCTAAGCTAAGAGAAAGGCTAAACCTGA  7447

Query  12249  GAGAAAACGGGAAAGGGAAGCTCAGGAGAA--CTGGTTTGAGGCTTGGTTTAACAGATCT  12306
              || ||||   |     |||  |||||| ||   ||||||||||    ||||||||| || 
Sbjct  7448   GACAAAAATTG--TTCGAA--TCAGGACAAGGGTGGTTTGAGGGACTGTTTAACAGGTCC  7503

Query  12307  CCTTAGCTCACCACCTTAGTATCTACCTTAGTGGGCCCAATTATCTTGCTTGTGCTTATT  12366
              || | | |||| ||| |  |||| ||| |  |||||||  | ||  | ||| |  | || 
Sbjct  7504   CCATGGTTCACGACCCTGATATCCACCATTATGGGCCCTCTGATAGTACTTTTATTAATC  7563

Query  12367  CTAACCTTAGGCCCTTGCATATTAAACAAGCTT-ATTAATTTTGTAAAAGA  12416
              |||  | | || || |||||  | |||  ||||  |  | |||||||||||
Sbjct  7564   CTACTCCTCGGACCCTGCATTCTCAAC-CGCTTGGTCCAGTTTGTAAAAGA  7613


 Score = 59.0 bits (64),  Expect = 1e-05
 Identities = 62/80 (78%), Gaps = 4/80 (5%)
 Strand=Plus/Plus

Query  6367  TCTACCGCCAGA--CTCTTATGGCAGGTCTCCGAGCGGCGGCACGCCGCCCCACCAATTT  6424
             |||| ||||||   ||||||  || ||||||| |   ||||  ||  |||| ||||||||
Sbjct  1613  TCTATCGCCAGTTGCTCTTA--GCGGGTCTCCAAAACGCGGGCCGAAGCCCTACCAATTT  1670

Query  6425  GGCCAAGGTAAAAGCTATAA  6444
             ||||||||||||||  ||||
Sbjct  1671  GGCCAAGGTAAAAGGAATAA  1690


 Score = 55.4 bits (60),  Expect = 1e-04
 Identities = 57/75 (76%), Gaps = 0/75 (0%)
 Strand=Plus/Plus

Query  5388  ACATTCTGCTCTGCAGAATGGCCTACTTTTAATGTGGGCTGGcccccccAGGGAACTTTT  5447
             || ||||||||||| || ||||| |||||  ||||||| ||||| |   | || ||||||
Sbjct  746   ACCTTCTGCTCTGCCGAGTGGCCAACTTTCGATGTGGGGTGGCCGCAAGATGGTACTTTT  805

Query  5448  TCCCTAGACATTATT  5462
                 | |||||||||
Sbjct  806   AATTTGGACATTATT  820


 Score = 55.4 bits (60),  Expect = 1e-04
 Identities = 99/143 (69%), Gaps = 4/143 (3%)
 Strand=Plus/Plus

Query  6048  CAGTACTGGCCTTTTTCTAGCAGTGATCTGTACAACTGGAAGGCTCAAAACCCTCCTTTT  6107
             ||||||||||| |||||   |  |||||| || ||||||||   | | |||||| | || 
Sbjct  1310  CAGTACTGGCCGTTTTCCTCCTCTGATCTATATAACTGGAAAAATAATAACCCTTCCTTC  1369

Query  6108  TCTGAGGACCC--GAAAGGCCTAACTGACCTGTTCGAGTCTGTCATGCACACACACAGTC  6165
             ||||| || ||  | ||    | |||| | |  ||||||||||| |   ||| |||   |
Sbjct  1370  TCTGAAGATCCAGGTAA--ATTGACTGCCTTAATCGAGTCTGTCCTCACCACCCACCAGC  1427

Query  6166  CCACTTGGGATAATTGCCAGCAG  6188
             | || |||||  | || ||||||
Sbjct  1428  CTACCTGGGACGACTGTCAGCAG  1450


 Score = 41.0 bits (44),  Expect = 3.0
 Identities = 22/22 (100%), Gaps = 0/22 (0%)
 Strand=Plus/Plus

Query  4748  CATTTGGGGGCTCGTCCGGGAT  4769
             ||||||||||||||||||||||
Sbjct  142   CATTTGGGGGCTCGTCCGGGAT  163


>NC_001819.1 Rauscher murine leukemia virus, complete genome
Length=8282

 Score = 332 bits (367),  Expect = 1e-87
 Identities = 674/992 (68%), Gaps = 18/992 (2%)
 Strand=Plus/Plus

Query  7641  GGAATACTGAAACCTTGCCATTCTGCCTGGAACACCCCACTTCTCCCCGTTAAGAAACCG  7700
             |||||||||  ||| ||||| ||  |||||||||| || || || |||||||||||||| 
Sbjct  2848  GGAATACTGGTACCCTGCCAGTCCCCCTGGAACACGCCCCTGCTACCCGTTAAGAAACCA  2907

Query  7701  GGGGGAAAAGATTATAGGCCAGTCCAGGACTTGAGGGAAGTAAATAAGAGGGTTGAAGAC  7760
             |||    | ||||||||||| ||||||||  |||| ||||| || ||| |||| ||||||
Sbjct  2908  GGGACTCATGATTATAGGCCCGTCCAGGATCTGAGAGAAGTCAACAAGCGGGTGGAAGAC  2967

Query  7761  ATCCATCCCACGGTCCCCAACCCTTATACCTTACTAAGTCACTTGCCCCCTTCACATGTC  7820
             ||||| ||||| || ||||||||||| | | |  | ||     | || || || ||    
Sbjct  2968  ATCCACCCCACCGTGCCCAACCCTTACAACCTCTTGAGCGGGCTCCCACCGTCCCACCAG  3027

Query  7821  TGGTATACTACCTTAGACCTAAAGGATGCGTTTTTTAGCATAGCCCTGGCACCCAGCAGC  7880
             ||||| |||    | ||  |||| ||||| |||||  || |    ||    |||| ||| 
Sbjct  3028  TGGTACACTGTGCTTGATTTAAAAGATGCTTTTTTCTGCCTGAGACTCCACCCCACCAGT  3087

Query  7881  CAACACATTTTTGCCTTCGAATAGAATGATGGCAATACGGGAACCCCCGGGCAGCTGACC  7940
             ||     | || ||||| || | ||  |||    | | ||||| | | || ||  | |||
Sbjct  3088  CAGTCTCTCTTCGCCTTTGAGTGGAGAGATCCAGAGATGGGAATCTCAGGACAATTAACC  3147

Query  7941  TGGACTAGACTACCGCAAGGCTTCAAAAACTCTCCAACTCTGTTTAATGAAGCCCTAAAT  8000
             ||||| ||||| || || || |||||||||  ||| || |||||| ||||||||||  | 
Sbjct  3148  TGGACCAGACTCCCACAGGGGTTCAAAAACAGTCCCACCCTGTTTGATGAAGCCCTGCA-  3206

Query  8001  CAGGATTTGGACTCG----TTTCGCCAGAGCCATAATTCAG---TTACGCTCCTGCAGTA  8053
             ||||    |  ||||     ||  || || |||  |  |||   | |  || || |||||
Sbjct  3207  CAGG----GACCTCGCAGACTT--CCGGATCCAGCACCCAGACCTGATCCTGCTCCAGTA  3260

Query  8054  CGTAGATGACTTGCTTCTGGCGGCCCCCTCCGAAGCTGAATGCCGACAGGCCACTGGAGA  8113
              ||||||||||| || ||||| ||| | || ||   ||| || | ||| |  ||  | | 
Sbjct  3261  TGTAGATGACTTACTGCTGGCCGCCACTTCTGAGCTTGACTGTCAACAAGGTACGCGGGC  3320

Query  8114  CCTCCTCCAGGAGCTGGGGCAGTTGGGCTATCGGGCCAGTGCAAAGAAGGCTCAAATATG  8173
             |||  | ||    || ||| |  | || |||||||||   || ||||| || ||||| ||
Sbjct  3321  CCTGTTACAAACCCTAGGGGACCTCGGATATCGGGCCTCGGCCAAGAAAGCCCAAATTTG  3380

Query  8174  CAGGCAAACA-GTCACCTACCTGGGGTATAAACTAAAAGAAGGAGCCAGATGGCTGACAG  8232
             |  | ||||| ||||  || |||||||||   |||||||| ||    ||||||||||| |
Sbjct  3381  CCAG-AAACAGGTCAAGTATCTGGGGTATCTTCTAAAAGAGGGTCAGAGATGGCTGACTG  3439

Query  8233  AGGCCATAAAAGAGACTATTCTTAGACTTCCAGTCCCGACCTCAGCACGAGAGGTCCGTG  8292
             |||||| |||||||||| |  |  | |  ||    ||||   |  | ||| |  |  | |
Sbjct  3440  AGGCCAGAAAAGAGACTGTGATGGGGCAGCCTACTCCGAAGACCCCTCGACAACTAAGGG  3499

Query  8293  AGTTTTTAGGGACGACAGGCTACTGCCGGCTGTGGATTTTGGGGTATGCTAAAATAGCAA  8352
             ||||  |||||||| |||||| ||| || || |||||    |||| |||  |||| ||| 
Sbjct  3500  AGTTCCTAGGGACGGCAGGCTTCTGTCGCCTCTGGATCCCTGGGTTTGCAGAAATGGCAG  3559

Query  8353  AACCTCTGTATAAGGCAACCAAGGATAAGGTCCCT-TGGGCCTAGGGGTCAGACCAACAG  8411
               ||  ||||       |||||  |   || | || |     | |||  ||||||| || 
Sbjct  3560  CCCCCTTGTACCCTCTCACCAA-AACGGGGACTCTGTTTAATTGGGGCCCAGACCAGCAA  3618

Query  8412  AAGGCCTACGATGAACTCAAGGTCGCTCTCCTAAGAGCCCCGGCTCTGGCATTGCCAGAC  8471
             ||||||||| | ||  |||||   |||||| |||  ||||| || |||| ||||||||||
Sbjct  3619  AAGGCCTACCAAGAGATCAAGCAGGCTCTCTTAACTGCCCCTGCCCTGGGATTGCCAGAC  3678

Query  8472  CCCCTGAAGCCCTTCACTCTCTTTGTTGATGAGAGGAGGGGAATAGCGAAAGGGGTGCTA  8531
                   |||||||||   || |||||||| |||| |  |||    || ||||| || |||
Sbjct  3679  TTGACTAAGCCCTTCGAACTTTTTGTTGACGAGAAGCAGGGCTACGCCAAAGGTGTCCTA  3738

Query  8532  ATGCAGCGTCTGGGGCCCTAGAAACGCCCGGTTGCCTATTTATCCAAGAAGCTAGATCCA  8591
             | |||    |||||||| | |   || ||||| |||||  | ||||| |||||||| |||
Sbjct  3739  ACGCAAAAACTGGGGCCTTGGCGTCGGCCGGTGGCCTACCTGTCCAAAAAGCTAGACCCA  3798

Query  8592  GTTGCAGCAGGATGGCCCCCGTGCTTAAGGAT  8623
             || || || || |||||||| ||| || ||||
Sbjct  3799  GTGGCCGCTGGGTGGCCCCCTTGCCTACGGAT  3830


 Score = 163 bits (180),  Expect = 4e-37
 Identities = 318/464 (69%), Gaps = 7/464 (2%)
 Strand=Plus/Plus

Query  9768   TGGGAAGTGGATTTTACTGAGGTAAAGCCTGGGAGGTGTGGGTATAAGTACTTGCTAGTA  9827
              |||||| | ||||| ||||| |||||||||||   || ||||||||| ||  |  |||| 
Sbjct  4972   TGGGAAATTGATTTCACTGAAGTAAAGCCTGGCCTGTATGGGTATAAATATCTTTTAGTT  5031

Query  9828   ATGGTTAACACATTTTCGGGCTGGGTGGAAGCCTTCCCCACGAAACGGGAGACTGCCCAA  9887
               | ||  |||| || || || ||| | ||||| ||||| || ||     | |||||| ||
Sbjct  5032   TTTGTAGACACCTTCTCTGGATGGATAGAAGCTTTCCCAACCAAGAAAAAAACTGCCAAA  5091

Query  9888   GTAGTTGCTAAGGCATTACTAGAAGAAATTATTCCCAGATATGGGGTTCCTGAGGTTTTA  9947
              || ||  | |||    |||||||||||||  | |||||||  ||  | ||  |||| || 
Sbjct  5092   GTTGTAACCAAGAAGCTACTAGAAGAAATCTTCCCCAGATTCGGCATGCCACAGGTATTG  5151

Query  9948   GGCTCCGATAACGGCCCAGCTTTCATCAGTAACGTCCTACAGGGACTAGCCCGAGCGA-T  10006
              ||  |||| || || || || ||| ||   || ||    |||  | ||| ||||   | |
Sbjct  5152   GGAACCGACAATGGGCCTGCCTTCGTCTCCAAGGTAAGTCAGACAGTAG-CCGATTTACT  5210

Query  10007  AGGGATCAATTGGAAGTTACATTGTGAATATAATCCCCAGAGCTCAGGGCAGGTAGAGAG  10066
               ||| |  |||||||  |||||||||  || |  |||||||| ||||| |||||||| ||
Sbjct  5211   GGGGGTTGATTGGAAACTACATTGTGCTTACAGACCCCAGAGTTCAGGTCAGGTAGAAAG  5270

Query  10067  AATGAATCGGACTCTAAAGGAGACCTTGTCCAAACTAGCCATCGAGACTGGC---GGGGA  10123
              ||||||| ||||  | |||||||| ||  | ||| |  |  | |  ||||||    ||||
Sbjct  5271   AATGAATAGGACAATCAAGGAGACTTTAACTAAATTGACGCTTGCAACTGGCTCTAGGGA  5330

Query  10124  CTGGGTAACCCT-CTTACCCTATGCCATCTTCCGGGTCCGGAACTCACCATATGTACATG  10182
              ||||||   ||| ||| ||||| ||| | |  || | ||| ||| | ||       ||||
Sbjct  5331   CTGGGTGCTCCTGCTTCCCCTA-GCCCTGTATCGAGCCCGCAACACGCCGGGCCCCCATG  5389

Query  10183  GTTTGACACCTTTCGAAATTCTGTATGGGGCACCACCCCCCATT  10226
              || | || || |  |||||  | ||||||||||| || ||| ||
Sbjct  5390   GTCTCACCCCATATGAAATCTTATATGGGGCACCCCCGCCCCTT  5433


 Score = 122 bits (134),  Expect = 1e-24
 Identities = 253/371 (68%), Gaps = 12/371 (3%)
 Strand=Plus/Plus

Query  12052  GAAACCTCGATTAGTCATTTAGAGAAGTCGCTCACCTCTCTATCCGAGGTAGTACTCCAG  12111
              ||||  || |||| | |  |||| ||||| || || ||  | || ||||| ||||| |||
Sbjct  7362   GAAAAGTCAATTACTAACCTAGAAAAGTCTCTTACTTCGTTGTCTGAGGTTGTACTGCAG  7421

Query  12112  AATAGAAGAGGACTTGATTTGTTGTTCCTCCAACAAGGGGGACTGTGTGCCGCGCTGGGG  12171
              ||| || |||| || ||  ||||||||||  || |||| ||||||||||| || ||    
Sbjct  7422   AATCGACGAGGCCTAGACCTGTTGTTCCTAAAAGAAGGAGGACTGTGTGCTGCCCTAAAA  7481

Query  12172  GAGGAATATTGTTTTTATGCTGACCATACTGGTGTGGTAAAAGAATCCATGGCAAAGGTA  12231
              || |||| |||||| |||||||||||||| ||  | |||| |||    ||||| ||  ||
Sbjct  7482   GAAGAATGTTGTTTCTATGCTGACCATACAGGCCTAGTAAGAGATAGTATGGCCAAATTA  7541

Query  12232  AGAGAAGGGTTAGCTAAGAG---AAAAC-GGGAAAGGGAAGCTCAGGAGAACTGGTTTGA  12287
              |||||  |  |  || ||||   |||||      ||   |||  ||||    ||||| ||
Sbjct  7542   AGAGAGAGACTCACTCAGAGACAAAAACTATTTGAGTCGAGCCAAGGA----TGGTTCGA  7597

Query  12288  GGCTTGGTTTAACAGATCTCCTTAGCTCACCACCTTAGTATCTACCTTAGTGGGCCCAAT  12347
               |  | |||||||||||| || | | | ||||| ||  |||| ||| |  |||| ||  |
Sbjct  7598   AGGATTGTTTAACAGATCCCCCTGGTTTACCACGTTGATATCCACCATCATGGGGCCTCT  7657

Query  12348  TATCTTGCTTGTGCTTATTCTAACCTTAGGCCCTTGCA-TATTAAACAAGCTTA-TTAAT  12405
               ||  | ||  | || |||||    || || || |||| | |||| |  | ||| || | 
Sbjct  7658   CATTATACTCCTACTAATTCTGCTTTTTGGACCCTGCATTCTTAATC--GATTAGTTCAA  7715

Query  12406  TTTGTAAAAGA  12416
              ||||| |||||
Sbjct  7716   TTTGTTAAAGA  7726


 Score = 72.5 bits (79),  Expect = 2e-09
 Identities = 62/77 (81%), Gaps = 0/77 (0%)
 Strand=Plus/Plus

Query  5387  TACATTCTGCTCTGCAGAATGGCCTACTTTTAATGTGGGCTGGcccccccAGGGAACTTT  5446
             |||||||||||||||||||||||| || || || || || ||||| |   | || |||||
Sbjct  726   TACATTCTGCTCTGCAGAATGGCCAACCTTCAACGTCGGATGGCCACGAGACGGCACTTT  785

Query  5447  TTCCCTAGACATTATTA  5463
             |  || |||||||||||
Sbjct  786   TAACCCAGACATTATTA  802


 Score = 62.6 bits (68),  Expect = 9e-07
 Identities = 270/421 (64%), Gaps = 16/421 (4%)
 Strand=Plus/Plus

Query  6048  CAGTACTGGCCTTTTTCTAGCAGTGATCTGTACAACTGGAAGGCTCAAAACCCTCCTTTT  6107
             || |||||||| |||||   |  ||| || || ||||||||   | | |||||  |||| 
Sbjct  1294  CAATACTGGCCATTTTCCTCCTCTGACCTCTATAACTGGAAAAATAATAACCCCTCTTTC  1353

Query  6108  TCTGAGGACCCGAAAGGCCTAACTGACC----TGTTCGAGTCTGTCATGCACACACA-CA  6162
             || ||||||||   |||   || ||||     || ||||||| ||  | |  || || ||
Sbjct  1354  TCCGAGGACCC---AGGTA-AATTGACAGCTTTGATCGAGTCCGTTCTCCTTACTCATCA  1409

Query  6163  GTCCCACTTGGGATAATTGCCAGCAGCTTCTTAAGACCTTATTCACCACCGAGGAGCGCG  6222
             | |||||||||||| | ||||| |||||  |   |||| |  | ||    || ||     
Sbjct  1410  G-CCCACTTGGGATGACTGCCAACAGCTATTAGGGACCCTGCTGACGGGAGAAGAAAAAC  1468

Query  6223  AGCGAATCCTCACCGAGGCCAGAAAAAATGTCCCCGGCGACAACGGAAGACCGACGACCT  6282
             ||||| | |||   |||||| ||||    || |  || ||  ||||| | || ||     
Sbjct  1469  AGCGAGTGCTCCTAGAGGCCCGAAAGGCGGTTCGAGGAGAGGACGGACGCCCAACTCAGC  1528

Query  6283  TGCCGAACCTGATAGACGAGCGCTTTCCCCTGAATAGACCGGATTGGGACTTTGGGAACG  6342
             |||| ||    ||  | ||    |||||| || |  | || || |||||||     | | 
Sbjct  1529  TGCCCAATGACATTAATGATGCTTTTCCCTTGGAACGTCCCGACTGGGACTACAACACCC  1588

Query  6343  CAGAAGGTAGGGAGCGTCTCCGAGT---CTACCGCCAGACTCTTATGGCAGGTCTCCGAG  6399
              |  ||||||| |    | || |||   ||| ||||||   ||  | || ||||||| | 
Sbjct  1589  AACGAGGTAGGAA---CCACCTAGTCCACTATCGCCAGTTGCTCCTAGCGGGTCTCCAAA  1645

Query  6400  CGGCGGCACGCCGCCCCACCAATTTGGCCAAGGTAAAAGCTATAATGCAAGGGGATAATG  6459
               ||||   |  |||||||||||||||||||||||||||  ||||  || ||   |||||
Sbjct  1646  ACGCGGGCAGAAGCCCCACCAATTTGGCCAAGGTAAAAGGGATAACCCAGGGACCTAATG  1705

Query  6460  A  6460
             |
Sbjct  1706  A  1706


 Score = 41.0 bits (44),  Expect = 3.0
 Identities = 22/22 (100%), Gaps = 0/22 (0%)
 Strand=Plus/Plus

Query  4748  CATTTGGGGGCTCGTCCGGGAT  4769
             ||||||||||||||||||||||
Sbjct  141   CATTTGGGGGCTCGTCCGGGAT  162


>NC_029853.1 Mus musculus mobilized endogenous polytropic provirus 
clone 15 truncated gag-pol polyprotein (gag) and envelope 
protein (env) genes, complete cds
Length=8183

 Score = 329 bits (364),  Expect = 4e-87
 Identities = 674/990 (68%), Gaps = 14/990 (1%)
 Strand=Plus/Plus

Query  7641  GGAATACTGAAACCTTGCCATTCTGCCTGGAACACCCCACTTCTCCCCGTTAAGAAACCG  7700
             |||||||||  ||| ||||| ||  |||||||||| || || || |||||||||||||| 
Sbjct  2740  GGAATACTGGTACCCTGCCAGTCCCCCTGGAACACGCCCCTGCTACCCGTTAAGAAACCA  2799

Query  7701  GGGGGAAAAGATTATAGGCCAGTCCAGGACTTGAGGGAAGTAAATAAGAGGGTTGAAGAC  7760
             |||   || ||||||||||| ||||||||  |||| ||||| || ||| |||| ||||||
Sbjct  2800  GGGACTAATGATTATAGGCCTGTCCAGGATCTGAGAGAAGTCAACAAGCGGGTGGAAGAC  2859

Query  7761  ATCCATCCCACGGTCCCCAACCCTTATACCTTACTAAGTCACTTGCCCCCTTCACATGTC  7820
             ||||| ||||| || ||||||||||| | | |  | ||     | || || || ||    
Sbjct  2860  ATCCACCCCACCGTGCCCAACCCTTACAACCTCTTGAGCGGGCTCCCACCGTCCCACCAG  2919

Query  7821  TGGTATACTACCTTAGACCTAAAGGATGCGTTTTTTAGCATAGCCCTGGCACCCAGCAGC  7880
             ||||| |||    | ||  |||||||||| |||||  || |    ||    |||| ||| 
Sbjct  2920  TGGTACACTGTGCTTGATTTAAAGGATGCCTTTTTCTGCCTGAGACTCCACCCCACCAGT  2979

Query  7881  CAACACATTTTTGCCTTCGAATAGAATGATGGCAATACGGGAACCCCCGGGCAGCTGACC  7940
             || |   | || ||||| || | ||  |||    | | ||||| | | || ||  |||||
Sbjct  2980  CAGCCTCTCTTCGCCTTTGAGTGGAGAGATCCAGAGATGGGAATCTCAGGACAATTGACC  3039

Query  7941  TGGACTAGACTACCGCAAGGCTTCAAAAACTCTCCAACTCTGTTTAATGAAGCCCTAAAT  8000
             ||||| ||||| || || || |||||||||  ||| || |||||| |||| || ||  | 
Sbjct  3040  TGGACCAGACTCCCACAGGGTTTCAAAAACAGTCCCACCCTGTTTGATGAGGCACTGCA-  3098

Query  8001  CAG-GATTTGGACTCGTTTCGCCAGAGCCATAATTCAG---TTACGCTCCTGCAGTACGT  8056
             ||| ||  | |     ||   || || |||  |  |||   | |  || || ||||||||
Sbjct  3099  CAGAGACCTAGCAGACTT---CCGGATCCAGCACCCAGACTTGATCCTGCTACAGTACGT  3155

Query  8057  AGATGACTTGCTTCTGGCGGCCCCCTCCGAAGCT-GAATGCCGACAGGCCACTGGAGACC  8115
              |||||||| || ||||| ||| | || | |||| || |||| ||| |  ||| | | ||
Sbjct  3156  GGATGACTTACTGCTGGCCGCCACTTCTG-AGCTCGACTGCCAACAAGGTACTCGGGCCC  3214

Query  8116  TCCTCCAGGAGCTGGGGCAGTTGGGCTATCGGGCCAGTGCAAAGAAGGCTCAAATATGCA  8175
             |  | ||    || ||| |  | || |||||||||   || ||||| || ||||| ||| 
Sbjct  3215  TGTTACAAACCCTAGGGAACCTCGGGTATCGGGCCTCGGCCAAGAAAGCCCAAATTTGCC  3274

Query  8176  GGCAAACA-GTCACCTACCTGGGGTATAAACTAAAAGAAGGAGCCAGATGGCTGACAGAG  8234
              | ||||| ||||  || |||||||||   |||||||| ||    ||||||||||| | |
Sbjct  3275  AG-AAACAGGTCAAGTATCTGGGGTATCTTCTAAAAGAGGGTCAGAGATGGCTGACTGGG  3333

Query  8235  GCCATAAAAGAGACTATTCTTAGACTTCCAGTCCCGACCTCAGCACGAGAGGTCCGTGAG  8294
             |||| |||||||||| |  |  | |  ||    ||||   |  | ||| |  |  | |||
Sbjct  3334  GCCAGAAAAGAGACTGTGATGGGGCAGCCTACTCCGAAGACCCCTCGACAACTAAGGGAG  3393

Query  8295  TTTTTAGGGACGACAGGCTACTGCCGGCTGTGGATTTTGGGGTATGCTAAAATAGCAAAA  8354
             ||  |||||||| |||||| ||| || || |||||    |||| |||  |||| |||   
Sbjct  3394  TTCCTAGGGACGGCAGGCTTCTGTCGCCTCTGGATCCCTGGGTTTGCAGAAATGGCAGCC  3453

Query  8355  CCTCTGTATAAGGCAACCAAGGATAAGGTCCCT-TGGGCCTAGGGGTCAGACCAACAGAA  8413
             ||  ||||       |||||  |   || | || |     | |||  ||||||| || ||
Sbjct  3454  CCCTTGTACCCTCTCACCAA-AACGGGGACTCTGTTTAATTGGGGCCCAGACCAGCAAAA  3512

Query  8414  GGCCTACGATGAACTCAAGGTCGCTCTCCTAAGAGCCCCGGCTCTGGCATTGCCAGACCC  8473
             ||||||  | ||| | ||    ||||| ||||  ||||| || |||| |||||||||   
Sbjct  3513  GGCCTATCAAGAAATTAAACAGGCTCTTCTAACTGCCCCAGCCCTGGGATTGCCAGATTT  3572

Query  8474  CCTGAAGCCCTTCACTCTCTTTGTTGATGAGAGGAGGGGAATAGCGAAAGGGGTGCTAAT  8533
                 ||||||||    ||||||||||| |||| |  |||    || ||||| || |||| 
Sbjct  3573  GACTAAGCCCTTTGAACTCTTTGTTGACGAGAAGCAGGGCTACGCCAAAGGCGTCCTAAC  3632

Query  8534  GCAGCGTCTGGGGCCCTAGAAACGCCCGGTTGCCTATTTATCCAAGAAGCTAGATCCAGT  8593
             |||    ||||| || | |   || ||||| |||||  | ||||| |||||||| |||||
Sbjct  3633  GCAAAAACTGGGACCTTGGCGTCGGCCGGTGGCCTACCTGTCCAAAAAGCTAGACCCAGT  3692

Query  8594  TGCAGCAGGATGGCCCCCGTGCTTAAGGAT  8623
              ||||| || |||||||| ||| || ||||
Sbjct  3693  GGCAGCTGGGTGGCCCCCTTGCCTACGGAT  3722


 Score = 194 bits (214),  Expect = 2e-46
 Identities = 325/467 (70%), Gaps = 5/467 (1%)
 Strand=Plus/Plus

Query  9767   TTGGGAAGTGGATTTTACTGAGGTAAAGCCTGGGAGGTGTGGGTATAAGTACTTGCTAGT  9826
              ||||||| | || |||||| | || ||||| ||   || |||||| |||||  | || ||
Sbjct  4863   TTGGGAAATTGACTTTACTAAAGTGAAGCCCGGACTGTATGGGTACAAGTATCTCCTGGT  4922

Query  9827   AATGGTTAACACATTTTCGGGCTGGGTGGAAGCCTTCCCCACGAAACGGGAGACTGCCCA  9886
              | | ||  |||| || || |||||||| ||||||||||| || ||||  ||||||||| |
Sbjct  4923   ATTCGTGGACACGTTCTCTGGCTGGGTTGAAGCCTTCCCAACCAAACATGAGACTGCCAA  4982

Query  9887   AGTAGTTGCTAAGGCATTACTAGAAGAAATTATTCCCAGATATGGGGTTCCTGAGGTTTT  9946
              | ||||  | |||  | | || ||||||||  |||| || | |||  | ||  | || ||
Sbjct  4983   AATAGTGACCAAGAAACTTCTGGAAGAAATATTTCCAAGGTTTGGAATGCCCCAAGTGTT  5042

Query  9947   AGGCTCCGATAACGGCCCAGCTTTCATCAGTAACGTCCTACAGGGACTAGCCCGAGCGA-  10005
               ||  | ||||| || || || ||| ||    | ||    |||    | |||  ||| | 
Sbjct  5043   GGGGACTGATAATGGGCCTGCCTTCGTCTCCCAGGTAAGTCAGTCGGTGGCCA-AGCTAC  5101

Query  10006  TAGGGATCAATTGGAAGTTACATTGTGAATATAATCCCCAGAGCTCAGGGCAGGTAGAGA  10065
              | |||||  |||||||  |||||||||  || |  |||||||| ||||| |||||||| |
Sbjct  5102   TGGGGATTGATTGGAAACTACATTGTGCTTACAGACCCCAGAGTTCAGGTCAGGTAGAAA  5161

Query  10066  GAATGAATCGGACTCTAAAGGAGACCTTGTCCAAACTAGCCATCGAGACTGGCG---GGG  10122
              |||||||| ||||  | |||||||| ||| ||||| || |  | |  ||||||    | |
Sbjct  5162   GAATGAATAGGACAATCAAGGAGACTTTGACCAAATTAACGCTTGCAACTGGCACTAGAG  5221

Query  10123  ACTGGGTAACCCTCTTACCCTATGCCATCTTCCGGGTCCGGAACTCACCATATGTACATG  10182
              ||||||||  |||  | ||||  ||| ||| ||| | ||| ||| | ||       ||||
Sbjct  5222   ACTGGGTACTCCTACTTCCCTTAGCCCTCTACCGAGCCCGCAACACTCCGGGCCCCCATG  5281

Query  10183  GTTTGACACCTTTCGAAATTCTGTATGGGGCACCACCCCCCATTATT  10229
              |  | || || |  ||||| ||||||||||| || || ||| || ||
Sbjct  5282   GACTCACTCCGTATGAAATCCTGTATGGGGCGCCCCCGCCCCTTGTT  5328


 Score = 62.6 bits (68),  Expect = 9e-07
 Identities = 89/121 (74%), Gaps = 6/121 (5%)
 Strand=Plus/Plus

Query  6343  CAGAAGGTAGGGAGCGTCTCCGAGTCTACCGCCAG--ACTCTTATGGCAGGTCTCC-GAG  6399
             ||||||||||| | |  ||     |||| ||||||   ||||||  || ||||||| || 
Sbjct  1481  CAGAAGGTAGGAACCACCTAGTCCTCTATCGCCAGTTGCTCTTA--GCGGGTCTCCAGAA  1538

Query  6400  CGGCGGCACGCCGCCCCACCAATTTGGCCAAGGTAAAAGCTATAATGCAAGGGGATAATG  6459
             ||  |||| |  | |||||||||||||||||||||||||  ||||  || ||   |||||
Sbjct  1539  CGCGGGCA-GAAGTCCCACCAATTTGGCCAAGGTAAAAGGGATAACCCAGGGACCTAATG  1597

Query  6460  A  6460
             |
Sbjct  1598  A  1598


 Score = 62.6 bits (68),  Expect = 9e-07
 Identities = 157/231 (68%), Gaps = 11/231 (5%)
 Strand=Plus/Plus

Query  8952  TGGTACACTAATGGAAGCAGCTTCGTTATAGATGGTGTGCGGAGGGCAGGCGCAGCGGTA  9011
             ||||| ||  |||||||||||||| |   ||| ||    || ||||| || |||||||| 
Sbjct  4048  TGGTATACAGATGGAAGCAGCTTCCTGCAAGAGGGACAACGTAGGGCTGGAGCAGCGGT-  4106

Query  9012  GTAGACCAAGGGGGAAACATCATTTGGAATGCCTCG-CTTTCCCCG--GGGACATCAGCA  9068
             |   ||| ||   ||   |  || |||   |||  | | || || |  |||||||| || 
Sbjct  4107  GACCACCGAGACCGAGGTA--ATCTGG---GCCAAGGCGTTGCCAGCCGGGACATCCGCC  4161

Query  9069  CAGAAGGCCGAACTAATCGCGCTGGCGGAGGCGCTGGAACGGGCCGAAGGGAGACGAG-T  9127
             |||   || |||||||| || ||  |  |||| ||  |   ||| ||||| | |  || |
Sbjct  4162  CAGCGAGCTGAACTAATAGCACTCACCCAGGCCCTAAAGATGGCAGAAGGTA-AGAAGCT  4220

Query  9128  AACTGTCTACACCGATAGCCGCTACGCCTTTGGCACTGTCCATGTGCATGG  9178
             || ||| || || ||||||||||| |||||||  || | |||||| |||||
Sbjct  4221  AAATGTTTATACTGATAGCCGCTATGCCTTTGCTACCGCCCATGTCCATGG  4271


>FJ544577.2 Mus musculus mobilized endogenous polytropic provirus 
clone 15 truncated gag-pol polyprotein (gag) and envelope 
protein (env) genes, complete cds
Length=8183

 Score = 329 bits (364),  Expect = 4e-87
 Identities = 674/990 (68%), Gaps = 14/990 (1%)
 Strand=Plus/Plus

Query  7641  GGAATACTGAAACCTTGCCATTCTGCCTGGAACACCCCACTTCTCCCCGTTAAGAAACCG  7700
             |||||||||  ||| ||||| ||  |||||||||| || || || |||||||||||||| 
Sbjct  2740  GGAATACTGGTACCCTGCCAGTCCCCCTGGAACACGCCCCTGCTACCCGTTAAGAAACCA  2799

Query  7701  GGGGGAAAAGATTATAGGCCAGTCCAGGACTTGAGGGAAGTAAATAAGAGGGTTGAAGAC  7760
             |||   || ||||||||||| ||||||||  |||| ||||| || ||| |||| ||||||
Sbjct  2800  GGGACTAATGATTATAGGCCTGTCCAGGATCTGAGAGAAGTCAACAAGCGGGTGGAAGAC  2859

Query  7761  ATCCATCCCACGGTCCCCAACCCTTATACCTTACTAAGTCACTTGCCCCCTTCACATGTC  7820
             ||||| ||||| || ||||||||||| | | |  | ||     | || || || ||    
Sbjct  2860  ATCCACCCCACCGTGCCCAACCCTTACAACCTCTTGAGCGGGCTCCCACCGTCCCACCAG  2919

Query  7821  TGGTATACTACCTTAGACCTAAAGGATGCGTTTTTTAGCATAGCCCTGGCACCCAGCAGC  7880
             ||||| |||    | ||  |||||||||| |||||  || |    ||    |||| ||| 
Sbjct  2920  TGGTACACTGTGCTTGATTTAAAGGATGCCTTTTTCTGCCTGAGACTCCACCCCACCAGT  2979

Query  7881  CAACACATTTTTGCCTTCGAATAGAATGATGGCAATACGGGAACCCCCGGGCAGCTGACC  7940
             || |   | || ||||| || | ||  |||    | | ||||| | | || ||  |||||
Sbjct  2980  CAGCCTCTCTTCGCCTTTGAGTGGAGAGATCCAGAGATGGGAATCTCAGGACAATTGACC  3039

Query  7941  TGGACTAGACTACCGCAAGGCTTCAAAAACTCTCCAACTCTGTTTAATGAAGCCCTAAAT  8000
             ||||| ||||| || || || |||||||||  ||| || |||||| |||| || ||  | 
Sbjct  3040  TGGACCAGACTCCCACAGGGTTTCAAAAACAGTCCCACCCTGTTTGATGAGGCACTGCA-  3098

Query  8001  CAG-GATTTGGACTCGTTTCGCCAGAGCCATAATTCAG---TTACGCTCCTGCAGTACGT  8056
             ||| ||  | |     ||   || || |||  |  |||   | |  || || ||||||||
Sbjct  3099  CAGAGACCTAGCAGACTT---CCGGATCCAGCACCCAGACTTGATCCTGCTACAGTACGT  3155

Query  8057  AGATGACTTGCTTCTGGCGGCCCCCTCCGAAGCT-GAATGCCGACAGGCCACTGGAGACC  8115
              |||||||| || ||||| ||| | || | |||| || |||| ||| |  ||| | | ||
Sbjct  3156  GGATGACTTACTGCTGGCCGCCACTTCTG-AGCTCGACTGCCAACAAGGTACTCGGGCCC  3214

Query  8116  TCCTCCAGGAGCTGGGGCAGTTGGGCTATCGGGCCAGTGCAAAGAAGGCTCAAATATGCA  8175
             |  | ||    || ||| |  | || |||||||||   || ||||| || ||||| ||| 
Sbjct  3215  TGTTACAAACCCTAGGGAACCTCGGGTATCGGGCCTCGGCCAAGAAAGCCCAAATTTGCC  3274

Query  8176  GGCAAACA-GTCACCTACCTGGGGTATAAACTAAAAGAAGGAGCCAGATGGCTGACAGAG  8234
              | ||||| ||||  || |||||||||   |||||||| ||    ||||||||||| | |
Sbjct  3275  AG-AAACAGGTCAAGTATCTGGGGTATCTTCTAAAAGAGGGTCAGAGATGGCTGACTGGG  3333

Query  8235  GCCATAAAAGAGACTATTCTTAGACTTCCAGTCCCGACCTCAGCACGAGAGGTCCGTGAG  8294
             |||| |||||||||| |  |  | |  ||    ||||   |  | ||| |  |  | |||
Sbjct  3334  GCCAGAAAAGAGACTGTGATGGGGCAGCCTACTCCGAAGACCCCTCGACAACTAAGGGAG  3393

Query  8295  TTTTTAGGGACGACAGGCTACTGCCGGCTGTGGATTTTGGGGTATGCTAAAATAGCAAAA  8354
             ||  |||||||| |||||| ||| || || |||||    |||| |||  |||| |||   
Sbjct  3394  TTCCTAGGGACGGCAGGCTTCTGTCGCCTCTGGATCCCTGGGTTTGCAGAAATGGCAGCC  3453

Query  8355  CCTCTGTATAAGGCAACCAAGGATAAGGTCCCT-TGGGCCTAGGGGTCAGACCAACAGAA  8413
             ||  ||||       |||||  |   || | || |     | |||  ||||||| || ||
Sbjct  3454  CCCTTGTACCCTCTCACCAA-AACGGGGACTCTGTTTAATTGGGGCCCAGACCAGCAAAA  3512

Query  8414  GGCCTACGATGAACTCAAGGTCGCTCTCCTAAGAGCCCCGGCTCTGGCATTGCCAGACCC  8473
             ||||||  | ||| | ||    ||||| ||||  ||||| || |||| |||||||||   
Sbjct  3513  GGCCTATCAAGAAATTAAACAGGCTCTTCTAACTGCCCCAGCCCTGGGATTGCCAGATTT  3572

Query  8474  CCTGAAGCCCTTCACTCTCTTTGTTGATGAGAGGAGGGGAATAGCGAAAGGGGTGCTAAT  8533
                 ||||||||    ||||||||||| |||| |  |||    || ||||| || |||| 
Sbjct  3573  GACTAAGCCCTTTGAACTCTTTGTTGACGAGAAGCAGGGCTACGCCAAAGGCGTCCTAAC  3632

Query  8534  GCAGCGTCTGGGGCCCTAGAAACGCCCGGTTGCCTATTTATCCAAGAAGCTAGATCCAGT  8593
             |||    ||||| || | |   || ||||| |||||  | ||||| |||||||| |||||
Sbjct  3633  GCAAAAACTGGGACCTTGGCGTCGGCCGGTGGCCTACCTGTCCAAAAAGCTAGACCCAGT  3692

Query  8594  TGCAGCAGGATGGCCCCCGTGCTTAAGGAT  8623
              ||||| || |||||||| ||| || ||||
Sbjct  3693  GGCAGCTGGGTGGCCCCCTTGCCTACGGAT  3722


 Score = 194 bits (214),  Expect = 2e-46
 Identities = 325/467 (70%), Gaps = 5/467 (1%)
 Strand=Plus/Plus

Query  9767   TTGGGAAGTGGATTTTACTGAGGTAAAGCCTGGGAGGTGTGGGTATAAGTACTTGCTAGT  9826
              ||||||| | || |||||| | || ||||| ||   || |||||| |||||  | || ||
Sbjct  4863   TTGGGAAATTGACTTTACTAAAGTGAAGCCCGGACTGTATGGGTACAAGTATCTCCTGGT  4922

Query  9827   AATGGTTAACACATTTTCGGGCTGGGTGGAAGCCTTCCCCACGAAACGGGAGACTGCCCA  9886
              | | ||  |||| || || |||||||| ||||||||||| || ||||  ||||||||| |
Sbjct  4923   ATTCGTGGACACGTTCTCTGGCTGGGTTGAAGCCTTCCCAACCAAACATGAGACTGCCAA  4982

Query  9887   AGTAGTTGCTAAGGCATTACTAGAAGAAATTATTCCCAGATATGGGGTTCCTGAGGTTTT  9946
              | ||||  | |||  | | || ||||||||  |||| || | |||  | ||  | || ||
Sbjct  4983   AATAGTGACCAAGAAACTTCTGGAAGAAATATTTCCAAGGTTTGGAATGCCCCAAGTGTT  5042

Query  9947   AGGCTCCGATAACGGCCCAGCTTTCATCAGTAACGTCCTACAGGGACTAGCCCGAGCGA-  10005
               ||  | ||||| || || || ||| ||    | ||    |||    | |||  ||| | 
Sbjct  5043   GGGGACTGATAATGGGCCTGCCTTCGTCTCCCAGGTAAGTCAGTCGGTGGCCA-AGCTAC  5101

Query  10006  TAGGGATCAATTGGAAGTTACATTGTGAATATAATCCCCAGAGCTCAGGGCAGGTAGAGA  10065
              | |||||  |||||||  |||||||||  || |  |||||||| ||||| |||||||| |
Sbjct  5102   TGGGGATTGATTGGAAACTACATTGTGCTTACAGACCCCAGAGTTCAGGTCAGGTAGAAA  5161

Query  10066  GAATGAATCGGACTCTAAAGGAGACCTTGTCCAAACTAGCCATCGAGACTGGCG---GGG  10122
              |||||||| ||||  | |||||||| ||| ||||| || |  | |  ||||||    | |
Sbjct  5162   GAATGAATAGGACAATCAAGGAGACTTTGACCAAATTAACGCTTGCAACTGGCACTAGAG  5221

Query  10123  ACTGGGTAACCCTCTTACCCTATGCCATCTTCCGGGTCCGGAACTCACCATATGTACATG  10182
              ||||||||  |||  | ||||  ||| ||| ||| | ||| ||| | ||       ||||
Sbjct  5222   ACTGGGTACTCCTACTTCCCTTAGCCCTCTACCGAGCCCGCAACACTCCGGGCCCCCATG  5281

Query  10183  GTTTGACACCTTTCGAAATTCTGTATGGGGCACCACCCCCCATTATT  10229
              |  | || || |  ||||| ||||||||||| || || ||| || ||
Sbjct  5282   GACTCACTCCGTATGAAATCCTGTATGGGGCGCCCCCGCCCCTTGTT  5328


 Score = 62.6 bits (68),  Expect = 9e-07
 Identities = 89/121 (74%), Gaps = 6/121 (5%)
 Strand=Plus/Plus

Query  6343  CAGAAGGTAGGGAGCGTCTCCGAGTCTACCGCCAG--ACTCTTATGGCAGGTCTCC-GAG  6399
             ||||||||||| | |  ||     |||| ||||||   ||||||  || ||||||| || 
Sbjct  1481  CAGAAGGTAGGAACCACCTAGTCCTCTATCGCCAGTTGCTCTTA--GCGGGTCTCCAGAA  1538

Query  6400  CGGCGGCACGCCGCCCCACCAATTTGGCCAAGGTAAAAGCTATAATGCAAGGGGATAATG  6459
             ||  |||| |  | |||||||||||||||||||||||||  ||||  || ||   |||||
Sbjct  1539  CGCGGGCA-GAAGTCCCACCAATTTGGCCAAGGTAAAAGGGATAACCCAGGGACCTAATG  1597

Query  6460  A  6460
             |
Sbjct  1598  A  1598


 Score = 62.6 bits (68),  Expect = 9e-07
 Identities = 157/231 (68%), Gaps = 11/231 (5%)
 Strand=Plus/Plus

Query  8952  TGGTACACTAATGGAAGCAGCTTCGTTATAGATGGTGTGCGGAGGGCAGGCGCAGCGGTA  9011
             ||||| ||  |||||||||||||| |   ||| ||    || ||||| || |||||||| 
Sbjct  4048  TGGTATACAGATGGAAGCAGCTTCCTGCAAGAGGGACAACGTAGGGCTGGAGCAGCGGT-  4106

Query  9012  GTAGACCAAGGGGGAAACATCATTTGGAATGCCTCG-CTTTCCCCG--GGGACATCAGCA  9068
             |   ||| ||   ||   |  || |||   |||  | | || || |  |||||||| || 
Sbjct  4107  GACCACCGAGACCGAGGTA--ATCTGG---GCCAAGGCGTTGCCAGCCGGGACATCCGCC  4161

Query  9069  CAGAAGGCCGAACTAATCGCGCTGGCGGAGGCGCTGGAACGGGCCGAAGGGAGACGAG-T  9127
             |||   || |||||||| || ||  |  |||| ||  |   ||| ||||| | |  || |
Sbjct  4162  CAGCGAGCTGAACTAATAGCACTCACCCAGGCCCTAAAGATGGCAGAAGGTA-AGAAGCT  4220

Query  9128  AACTGTCTACACCGATAGCCGCTACGCCTTTGGCACTGTCCATGTGCATGG  9178
             || ||| || || ||||||||||| |||||||  || | |||||| |||||
Sbjct  4221  AAATGTTTATACTGATAGCCGCTATGCCTTTGCTACCGCCCATGTCCATGG  4271


>NC_001702.1 Murine type C retrovirus, complete genome
Length=8135

 Score = 303 bits (335),  Expect = 6e-79
 Identities = 666/989 (67%), Gaps = 12/989 (1%)
 Strand=Plus/Plus

Query  7641  GGAATACTGAAACCTTGCCATTCTGCCTGGAACACCCCACTTCTCCCCGTTAAGAAACCG  7700
             |||||| ||  ||||||||| ||  |||||||||| || || || |||||||||||||| 
Sbjct  2867  GGAATATTGGTACCTTGCCAGTCCCCCTGGAACACACCCCTGCTGCCCGTTAAGAAACCA  2926

Query  7701  GGGGGAAAAGATTATAGGCCAGTCCAGGACTTGAGGGAAGTAAATAAGAGGGTTGAAGAC  7760
             |||   || ||||| ||||| ||||||||  |||| ||||| || ||| |||| ||||| 
Sbjct  2927  GGGACTAATGATTACAGGCCTGTCCAGGATCTGAGAGAAGTCAACAAGCGGGTGGAAGAT  2986

Query  7761  ATCCATCCCACGGTCCCCAACCCTTATACCTTACTAAGTCACTTGCCCCCTTCACATGTC  7820
             ||||| ||||| || ||||| ||||| | | |  |||||    | || || || ||    
Sbjct  2987  ATCCACCCCACCGTGCCCAATCCTTACAACCTCTTAAGTGGACTCCCTCCGTCCCACCAG  3046

Query  7821  TGGTATACTACCTTAGACCTAAAGGATGCGTTTTTTAGCATAGCCCTGGCACCCAGCAGC  7880
             ||||| |||    | ||  |||| ||||| |||||  || |    ||    |||| ||| 
Sbjct  3047  TGGTACACTGTGCTTGATTTAAAAGATGCCTTTTTCTGCCTGAGACTCCACCCCACCAGT  3106

Query  7881  CAACACATTTTTGCCTTCGAATAGAATGATGGCAATACGGGAACCCCCGGGCAGCTGACC  7940
             || |   | |||||||| || | ||  |||    | | ||||| | | || ||  |||||
Sbjct  3107  CAGCCTCTCTTTGCCTTTGAGTGGAGAGATCCAGAAATGGGAATCTCTGGACAATTGACC  3166

Query  7941  TGGACTAGACTACCGCAAGGCTTCAAAAACTCTCCAACTCTGTTTAATGAAGCCCTAAAT  8000
             ||||| ||||| || || || |||||||||  ||| || |||||| |||| ||  |  | 
Sbjct  3167  TGGACCAGACTCCCACAGGGTTTCAAAAACAGTCCCACCCTGTTTGATGAGGCATTGCA-  3225

Query  8001  CAG-GATTTGGACTCGTTTCGCCAGAGCCATAATTCAG---TTACGCTCCTGCAGTACGT  8056
             ||| ||  | |     ||   || || |||  |  |||   | |  || || ||||||||
Sbjct  3226  CAGAGACCTAGCAGACTT---CCGGATCCAGCACCCAGACTTGATCCTGCTACAGTACGT  3282

Query  8057  AGATGACTTGCTTCTGGCGGCCCCCTCCGAAGCTGAATGCCGACAGGCCACTGGAGACCT  8116
              |||||||| || ||||| ||  | ||||||   || |||| ||| |  ||| | | |||
Sbjct  3283  GGATGACTTACTGCTGGCCGCTACTTCCGAACTAGACTGCCAACAAGGTACTCGGGCCCT  3342

Query  8117  CCTCCAGGAGCTGGGGCAGTTGGGCTATCGGGCCAGTGCAAAGAAGGCTCAAATATGCAG  8176
              || ||    || ||| |  | || || ||||||   || ||||| || ||||| |||  
Sbjct  3343  TCTACAAACCCTAGGGGACCTCGGATACCGGGCCTCGGCCAAGAAAGCCCAAATCTGCCA  3402

Query  8177  GCAAACA-GTCACCTACCTGGGGTATAAACTAAAAGAAGGAGCCAGATGGCTGACAGAGG  8235
             | ||||| || |  |||||||||||    || |  || ||    ||||||||||| ||||
Sbjct  3403  G-AAACAGGTTAAATACCTGGGGTACCTTCTGAGGGAGGGTCAGAGATGGCTGACTGAGG  3461

Query  8236  CCATAAAAGAGACTATTCTTAGACTTCCAGTCCCGACCTCAGCACGAGAGGTCCGTGAGT  8295
             | | |||||||||| |  |  | |  || || || |   |  | ||| |  |  | ||||
Sbjct  3462  CTAGAAAAGAGACTGTGATGGGGCAACCCGTTCCAAAGACTCCTCGACAACTAAGGGAGT  3521

Query  8296  TTTTAGGGACGACAGGCTACTGCCGGCTGTGGATTTTGGGGTATGCTAAAATAGCAAAAC  8355
             |  |||||||| |||||| |||||| || |||||    |||| |||  |||| ||    |
Sbjct  3522  TCCTAGGGACGGCAGGCTTCTGCCGCCTCTGGATCCCTGGGTTTGCGGAAATGGCGGCCC  3581

Query  8356  CTCTGTATAAGGCAACCAAGGATAAGGTCCCT-TGGGCCTAGGGGTCAGACCAACAGAAG  8414
             |  |||||      |||||  |   || | || |     | |||  ||||||| || |||
Sbjct  3582  CCTTGTATCCTCTTACCAA-AACGGGGACTCTGTTTAATTGGGGCCCAGACCAGCAAAAG  3640

Query  8415  GCCTACGATGAACTCAAGGTCGCTCTCCTAAGAGCCCCGGCTCTGGCATTGCCAGACCCC  8474
             |||||  | ||| ||||    || || ||||  ||||| || |||| |||||||||    
Sbjct  3641  GCCTATCAAGAAATCAAACAGGCCCTTCTAACTGCCCCCGCCCTGGGATTGCCAGATTTG  3700

Query  8475  CTGAAGCCCTTCACTCTCTTTGTTGATGAGAGGAGGGGAATAGCGAAAGGGGTGCTAATG  8534
                ||||||||    |||||||| || |||| |  |||    || ||||| || |||| |
Sbjct  3701  ACTAAGCCCTTTGAACTCTTTGTCGACGAGAAGCAGGGCTACGCCAAAGGCGTCCTAACG  3760

Query  8535  CAGCGTCTGGGGCCCTAGAAACGCCCGGTTGCCTATTTATCCAAGAAGCTAGATCCAGTT  8594
             ||    ||||| || | |   || || || |||||  | ||||| |||||||| ||||| 
Sbjct  3761  CAAAAACTGGGACCTTGGCGTCGGCCTGTGGCCTACCTGTCCAAAAAGCTAGACCCAGTG  3820

Query  8595  GCAGCAGGATGGCCCCCGTGCTTAAGGAT  8623
             ||||| || |||||||| ||| || ||||
Sbjct  3821  GCAGCCGGGTGGCCCCCTTGCCTACGGAT  3849


 Score = 211 bits (233),  Expect = 3e-51
 Identities = 353/501 (70%), Gaps = 11/501 (2%)
 Strand=Plus/Plus

Query  9732   GGTACGAGGGTACGGGGAAGAGCG-CCGGGACGGAGTTGGGAAGTGGATTTTACTGAGGT  9790
              ||||||||  |||| || | | || || | ||  | ||||||| | || || ||||| ||
Sbjct  4957   GGTACGAG--TACGCGGGACATCGACCAGTACCCA-TTGGGAAATTGACTTCACTGAAGT  5013

Query  9791   AAAGCCTGGGAGGTGTGGGTATAAGTACTTGCTAGTAATGGTTAACACATTTTCGGGCTG  9850
               || || |||  ||  ||||| |||||| | || ||  | ||  |||| || || |||||
Sbjct  5014   TAAACCAGGGCTGTACGGGTACAAGTACCTCCTGGTGTTCGTAGACACCTTCTCTGGCTG  5073

Query  9851   GGTGGAAGCCTTCCCCACGAAACGGGAGACTGCCCAAGTAGTTGCTAAGGCATTACTAGA  9910
              ||||||||||||||| || ||||| || |||||| | || ||  | |||    || ||||
Sbjct  5074   GGTGGAAGCCTTCCCAACTAAACGTGAAACTGCCAAGGTTGTGACCAAGAAGCTATTAGA  5133

Query  9911   AGAAATTATTCCCA-GATATGGGGTTCCTGAGGTTTTAGGCTCCGATAACGGCCCAGCTT  9969
              |||||| ||||||| |||  ||| | ||  |||| || || |||||||| || || || |
Sbjct  5134   AGAAAT-ATTCCCAAGATTCGGGATGCCACAGGTATTGGGTTCCGATAATGGGCCTGCCT  5192

Query  9970   TCATCAGTAACGTCCTACAGGGACTAGCCCGAGCGA-TAGGGATCAATTGGAAGTTACAT  10028
              || ||    | ||    |||    | ||| ||   | | |||||| ||||||| ||||||
Sbjct  5193   TCGTCTCCCAGGTAAGTCAGTCGGTGGCC-GATTTACTGGGGATCGATTGGAAATTACAT  5251

Query  10029  TGTGAATATAATCCCCAGAGCTCAGGGCAGGTAGAGAGAATGAATCGGACTCTAAAGGAG  10088
              ||||  ||||  |||||||| ||||| |||||||| ||||||||| | ||  | ||||||
Sbjct  5252   TGTGCTTATAGACCCCAGAGTTCAGGTCAGGTAGAAAGAATGAATAGAACCATCAAGGAG  5311

Query  10089  ACCTTGTCCAAACTAGCCATCGAGACTGGCG---GGGACTGGGTAACCCTCTTACCCTAT  10145
              ||  |  | ||| ||  | | |   |||||    | |||||||||  |||  | ||||  
Sbjct  5312   ACTCTAACTAAATTAAACCTTGCAGCTGGCACTAGAGACTGGGTACTCCTACTCCCCTTA  5371

Query  10146  GCCATCTTCCGGGTCCGGAACTCACCATATGTACATGGTTTGACACCTTTCGAAATTCTG  10205
              ||| ||| ||| | ||||||| | ||       |||||  |||| || |  |||||||||
Sbjct  5372   GCCCTCTACCGAGCCCGGAACACTCCGGGCCCCCATGGACTGACTCCGTATGAAATTCTG  5431

Query  10206  TATGGGGCACCACCCCCCATT  10226
              ||||||||||| || ||| ||
Sbjct  5432   TATGGGGCACCCCCGCCCCTT  5452


 Score = 67.1 bits (73),  Expect = 8e-08
 Identities = 90/123 (73%), Gaps = 2/123 (2%)
 Strand=Plus/Plus

Query  9057  GGGACATCAGCACAGAAGGCCGAACTAATCGCGCTGGCGGAGGCGCTGGAACGGGCCGAA  9116
             || || ||||| |||   |||||||| ||||| ||  |  | || ||| ||  ||| |||
Sbjct  4277  GGAACGTCAGCCCAGCGAGCCGAACTGATCGCACTCACCCAAGCCCTGAAAATGGCAGAA  4336

Query  9117  GGGAGACGAG-TAACTGTCTACACCGATAGCCGCTACGCCTTTGGCACTGTCCATGTGCA  9175
             || | |  || ||| ||| ||||| ||||||||||| ||||| |  || | |||||| ||
Sbjct  4337  GGTA-AGAAGCTAAATGTTTACACTGATAGCCGCTATGCCTTCGCTACGGCCCATGTTCA  4395

Query  9176  TGG  9178
             |||
Sbjct  4396  TGG  4398


 Score = 57.2 bits (62),  Expect = 4e-05
 Identities = 64/86 (74%), Gaps = 0/86 (0%)
 Strand=Plus/Plus

Query  6367  TCTACCGCCAGACTCTTATGGCAGGTCTCCGAGCGGCGGCACGCCGCCCCACCAATTTGG  6426
             |||| ||||||   ||  |||| ||||||| |   ||||   |  |||||||||||||||
Sbjct  1632  TCTATCGCCAGCTGCTCTTGGCGGGTCTCCAAAATGCGGGCAGGAGCCCCACCAATTTGG  1691

Query  6427  CCAAGGTAAAAGCTATAATGCAAGGG  6452
             | ||||||||||  ||||  || |||
Sbjct  1692  CTAAGGTAAAAGGAATAACCCAGGGG  1717


 Score = 46.4 bits (50),  Expect = 0.071
 Identities = 55/75 (73%), Gaps = 0/75 (0%)
 Strand=Plus/Plus

Query  5388  ACATTCTGCTCTGCAGAATGGCCTACTTTTAATGTGGGCTGGcccccccAGGGAACTTTT  5447
             || ||||||||||| || ||||| |||||   ||| || ||||| |   | || ||||||
Sbjct  746   ACCTTCTGCTCTGCCGAGTGGCCAACTTTCGGTGTAGGGTGGCCGCAAGATGGTACTTTT  805

Query  5448  TCCCTAGACATTATT  5462
                 | |||||||||
Sbjct  806   AATTTGGACATTATT  820


 Score = 45.5 bits (49),  Expect = 0.25
 Identities = 104/153 (68%), Gaps = 8/153 (5%)
 Strand=Plus/Plus

Query  7224  GTGACCCACTCCTTCCTAGTTATCCCTGAATGCCCTGCCCCCTTACTGGGGCGCGATCTC  7283
             || || ||||| |||||   | | || || ||||||   || || || ||  | ||  | 
Sbjct  2471  GTCACTCACTCTTTCCTCCATGTGCCGGACTGCCCTTATCCTTTGCTAGGAAGGGACTTG  2530

Query  7284  CTGACTAAGATCAGGGCTCAGATCCATTTTGAGCCGGAT--GGCATTAAGCTATTGGATG  7341
              |||||||| | | ||| |||||||| || |||  ||||  ||   | || |  |||  |
Sbjct  2531  TTGACTAAGTTAAAGGCCCAGATCCACTTCGAG--GGATCGGGAGCTCAGGTTGTGG--G  2586

Query  7342  GCCAA--GGACAGCCCCTCCACATTTTGACCCT  7372
              ||||  ||||||||||| ||  | ||||||||
Sbjct  2587  ACCAAAAGGACAGCCCCTGCAGGTGTTGACCCT  2619


 Score = 44.6 bits (48),  Expect = 0.25
 Identities = 98/144 (68%), Gaps = 5/144 (3%)
 Strand=Plus/Plus

Query  6048  CAGTACTGGCCT-TTTTCTAGCAGTGATCTGTACAACTGGAAGGCTCAAAACCCTCCTTT  6106
             |||||||||||  |||||   |   ||||| || ||||||||   | | |||||| | ||
Sbjct  1312  CAGTACTGGCCGGTTTTCCTCCTCGGATCTATATAACTGGAAAAATAATAACCCTTCCTT  1371

Query  6107  TTCTGAGGACCC--GAAAGGCCTAACTGACCTGTTCGAGTCTGTCATGCACACACACAGT  6164
              || || || ||  | ||    | |||| | |  ||||||||||| |   ||| |||   
Sbjct  1372  CTCCGAAGATCCAGGTAAAT--TGACTGCCTTAATCGAGTCTGTCCTCACCACCCACCAG  1429

Query  6165  CCCACTTGGGATAATTGCCAGCAG  6188
             || ||||||||| | || || |||
Sbjct  1430  CCTACTTGGGATGACTGTCAACAG  1453


 Score = 41.0 bits (44),  Expect = 3.0
 Identities = 22/22 (100%), Gaps = 0/22 (0%)
 Strand=Plus/Plus

Query  4748  CATTTGGGGGCTCGTCCGGGAT  4769
             ||||||||||||||||||||||
Sbjct  142   CATTTGGGGGCTCGTCCGGGAT  163


>X94150.1 Retroviridae complete genome (murine type C retrovirus)
Length=8135

 Score = 303 bits (335),  Expect = 6e-79
 Identities = 666/989 (67%), Gaps = 12/989 (1%)
 Strand=Plus/Plus

Query  7641  GGAATACTGAAACCTTGCCATTCTGCCTGGAACACCCCACTTCTCCCCGTTAAGAAACCG  7700
             |||||| ||  ||||||||| ||  |||||||||| || || || |||||||||||||| 
Sbjct  2867  GGAATATTGGTACCTTGCCAGTCCCCCTGGAACACACCCCTGCTGCCCGTTAAGAAACCA  2926

Query  7701  GGGGGAAAAGATTATAGGCCAGTCCAGGACTTGAGGGAAGTAAATAAGAGGGTTGAAGAC  7760
             |||   || ||||| ||||| ||||||||  |||| ||||| || ||| |||| ||||| 
Sbjct  2927  GGGACTAATGATTACAGGCCTGTCCAGGATCTGAGAGAAGTCAACAAGCGGGTGGAAGAT  2986

Query  7761  ATCCATCCCACGGTCCCCAACCCTTATACCTTACTAAGTCACTTGCCCCCTTCACATGTC  7820
             ||||| ||||| || ||||| ||||| | | |  |||||    | || || || ||    
Sbjct  2987  ATCCACCCCACCGTGCCCAATCCTTACAACCTCTTAAGTGGACTCCCTCCGTCCCACCAG  3046

Query  7821  TGGTATACTACCTTAGACCTAAAGGATGCGTTTTTTAGCATAGCCCTGGCACCCAGCAGC  7880
             ||||| |||    | ||  |||| ||||| |||||  || |    ||    |||| ||| 
Sbjct  3047  TGGTACACTGTGCTTGATTTAAAAGATGCCTTTTTCTGCCTGAGACTCCACCCCACCAGT  3106

Query  7881  CAACACATTTTTGCCTTCGAATAGAATGATGGCAATACGGGAACCCCCGGGCAGCTGACC  7940
             || |   | |||||||| || | ||  |||    | | ||||| | | || ||  |||||
Sbjct  3107  CAGCCTCTCTTTGCCTTTGAGTGGAGAGATCCAGAAATGGGAATCTCTGGACAATTGACC  3166

Query  7941  TGGACTAGACTACCGCAAGGCTTCAAAAACTCTCCAACTCTGTTTAATGAAGCCCTAAAT  8000
             ||||| ||||| || || || |||||||||  ||| || |||||| |||| ||  |  | 
Sbjct  3167  TGGACCAGACTCCCACAGGGTTTCAAAAACAGTCCCACCCTGTTTGATGAGGCATTGCA-  3225

Query  8001  CAG-GATTTGGACTCGTTTCGCCAGAGCCATAATTCAG---TTACGCTCCTGCAGTACGT  8056
             ||| ||  | |     ||   || || |||  |  |||   | |  || || ||||||||
Sbjct  3226  CAGAGACCTAGCAGACTT---CCGGATCCAGCACCCAGACTTGATCCTGCTACAGTACGT  3282

Query  8057  AGATGACTTGCTTCTGGCGGCCCCCTCCGAAGCTGAATGCCGACAGGCCACTGGAGACCT  8116
              |||||||| || ||||| ||  | ||||||   || |||| ||| |  ||| | | |||
Sbjct  3283  GGATGACTTACTGCTGGCCGCTACTTCCGAACTAGACTGCCAACAAGGTACTCGGGCCCT  3342

Query  8117  CCTCCAGGAGCTGGGGCAGTTGGGCTATCGGGCCAGTGCAAAGAAGGCTCAAATATGCAG  8176
              || ||    || ||| |  | || || ||||||   || ||||| || ||||| |||  
Sbjct  3343  TCTACAAACCCTAGGGGACCTCGGATACCGGGCCTCGGCCAAGAAAGCCCAAATCTGCCA  3402

Query  8177  GCAAACA-GTCACCTACCTGGGGTATAAACTAAAAGAAGGAGCCAGATGGCTGACAGAGG  8235
             | ||||| || |  |||||||||||    || |  || ||    ||||||||||| ||||
Sbjct  3403  G-AAACAGGTTAAATACCTGGGGTACCTTCTGAGGGAGGGTCAGAGATGGCTGACTGAGG  3461

Query  8236  CCATAAAAGAGACTATTCTTAGACTTCCAGTCCCGACCTCAGCACGAGAGGTCCGTGAGT  8295
             | | |||||||||| |  |  | |  || || || |   |  | ||| |  |  | ||||
Sbjct  3462  CTAGAAAAGAGACTGTGATGGGGCAACCCGTTCCAAAGACTCCTCGACAACTAAGGGAGT  3521

Query  8296  TTTTAGGGACGACAGGCTACTGCCGGCTGTGGATTTTGGGGTATGCTAAAATAGCAAAAC  8355
             |  |||||||| |||||| |||||| || |||||    |||| |||  |||| ||    |
Sbjct  3522  TCCTAGGGACGGCAGGCTTCTGCCGCCTCTGGATCCCTGGGTTTGCGGAAATGGCGGCCC  3581

Query  8356  CTCTGTATAAGGCAACCAAGGATAAGGTCCCT-TGGGCCTAGGGGTCAGACCAACAGAAG  8414
             |  |||||      |||||  |   || | || |     | |||  ||||||| || |||
Sbjct  3582  CCTTGTATCCTCTTACCAA-AACGGGGACTCTGTTTAATTGGGGCCCAGACCAGCAAAAG  3640

Query  8415  GCCTACGATGAACTCAAGGTCGCTCTCCTAAGAGCCCCGGCTCTGGCATTGCCAGACCCC  8474
             |||||  | ||| ||||    || || ||||  ||||| || |||| |||||||||    
Sbjct  3641  GCCTATCAAGAAATCAAACAGGCCCTTCTAACTGCCCCCGCCCTGGGATTGCCAGATTTG  3700

Query  8475  CTGAAGCCCTTCACTCTCTTTGTTGATGAGAGGAGGGGAATAGCGAAAGGGGTGCTAATG  8534
                ||||||||    |||||||| || |||| |  |||    || ||||| || |||| |
Sbjct  3701  ACTAAGCCCTTTGAACTCTTTGTCGACGAGAAGCAGGGCTACGCCAAAGGCGTCCTAACG  3760

Query  8535  CAGCGTCTGGGGCCCTAGAAACGCCCGGTTGCCTATTTATCCAAGAAGCTAGATCCAGTT  8594
             ||    ||||| || | |   || || || |||||  | ||||| |||||||| ||||| 
Sbjct  3761  CAAAAACTGGGACCTTGGCGTCGGCCTGTGGCCTACCTGTCCAAAAAGCTAGACCCAGTG  3820

Query  8595  GCAGCAGGATGGCCCCCGTGCTTAAGGAT  8623
             ||||| || |||||||| ||| || ||||
Sbjct  3821  GCAGCCGGGTGGCCCCCTTGCCTACGGAT  3849


 Score = 211 bits (233),  Expect = 3e-51
 Identities = 353/501 (70%), Gaps = 11/501 (2%)
 Strand=Plus/Plus

Query  9732   GGTACGAGGGTACGGGGAAGAGCG-CCGGGACGGAGTTGGGAAGTGGATTTTACTGAGGT  9790
              ||||||||  |||| || | | || || | ||  | ||||||| | || || ||||| ||
Sbjct  4957   GGTACGAG--TACGCGGGACATCGACCAGTACCCA-TTGGGAAATTGACTTCACTGAAGT  5013

Query  9791   AAAGCCTGGGAGGTGTGGGTATAAGTACTTGCTAGTAATGGTTAACACATTTTCGGGCTG  9850
               || || |||  ||  ||||| |||||| | || ||  | ||  |||| || || |||||
Sbjct  5014   TAAACCAGGGCTGTACGGGTACAAGTACCTCCTGGTGTTCGTAGACACCTTCTCTGGCTG  5073

Query  9851   GGTGGAAGCCTTCCCCACGAAACGGGAGACTGCCCAAGTAGTTGCTAAGGCATTACTAGA  9910
              ||||||||||||||| || ||||| || |||||| | || ||  | |||    || ||||
Sbjct  5074   GGTGGAAGCCTTCCCAACTAAACGTGAAACTGCCAAGGTTGTGACCAAGAAGCTATTAGA  5133

Query  9911   AGAAATTATTCCCA-GATATGGGGTTCCTGAGGTTTTAGGCTCCGATAACGGCCCAGCTT  9969
              |||||| ||||||| |||  ||| | ||  |||| || || |||||||| || || || |
Sbjct  5134   AGAAAT-ATTCCCAAGATTCGGGATGCCACAGGTATTGGGTTCCGATAATGGGCCTGCCT  5192

Query  9970   TCATCAGTAACGTCCTACAGGGACTAGCCCGAGCGA-TAGGGATCAATTGGAAGTTACAT  10028
              || ||    | ||    |||    | ||| ||   | | |||||| ||||||| ||||||
Sbjct  5193   TCGTCTCCCAGGTAAGTCAGTCGGTGGCC-GATTTACTGGGGATCGATTGGAAATTACAT  5251

Query  10029  TGTGAATATAATCCCCAGAGCTCAGGGCAGGTAGAGAGAATGAATCGGACTCTAAAGGAG  10088
              ||||  ||||  |||||||| ||||| |||||||| ||||||||| | ||  | ||||||
Sbjct  5252   TGTGCTTATAGACCCCAGAGTTCAGGTCAGGTAGAAAGAATGAATAGAACCATCAAGGAG  5311

Query  10089  ACCTTGTCCAAACTAGCCATCGAGACTGGCG---GGGACTGGGTAACCCTCTTACCCTAT  10145
              ||  |  | ||| ||  | | |   |||||    | |||||||||  |||  | ||||  
Sbjct  5312   ACTCTAACTAAATTAAACCTTGCAGCTGGCACTAGAGACTGGGTACTCCTACTCCCCTTA  5371

Query  10146  GCCATCTTCCGGGTCCGGAACTCACCATATGTACATGGTTTGACACCTTTCGAAATTCTG  10205
              ||| ||| ||| | ||||||| | ||       |||||  |||| || |  |||||||||
Sbjct  5372   GCCCTCTACCGAGCCCGGAACACTCCGGGCCCCCATGGACTGACTCCGTATGAAATTCTG  5431

Query  10206  TATGGGGCACCACCCCCCATT  10226
              ||||||||||| || ||| ||
Sbjct  5432   TATGGGGCACCCCCGCCCCTT  5452


 Score = 67.1 bits (73),  Expect = 8e-08
 Identities = 90/123 (73%), Gaps = 2/123 (2%)
 Strand=Plus/Plus

Query  9057  GGGACATCAGCACAGAAGGCCGAACTAATCGCGCTGGCGGAGGCGCTGGAACGGGCCGAA  9116
             || || ||||| |||   |||||||| ||||| ||  |  | || ||| ||  ||| |||
Sbjct  4277  GGAACGTCAGCCCAGCGAGCCGAACTGATCGCACTCACCCAAGCCCTGAAAATGGCAGAA  4336

Query  9117  GGGAGACGAG-TAACTGTCTACACCGATAGCCGCTACGCCTTTGGCACTGTCCATGTGCA  9175
             || | |  || ||| ||| ||||| ||||||||||| ||||| |  || | |||||| ||
Sbjct  4337  GGTA-AGAAGCTAAATGTTTACACTGATAGCCGCTATGCCTTCGCTACGGCCCATGTTCA  4395

Query  9176  TGG  9178
             |||
Sbjct  4396  TGG  4398


 Score = 57.2 bits (62),  Expect = 4e-05
 Identities = 64/86 (74%), Gaps = 0/86 (0%)
 Strand=Plus/Plus

Query  6367  TCTACCGCCAGACTCTTATGGCAGGTCTCCGAGCGGCGGCACGCCGCCCCACCAATTTGG  6426
             |||| ||||||   ||  |||| ||||||| |   ||||   |  |||||||||||||||
Sbjct  1632  TCTATCGCCAGCTGCTCTTGGCGGGTCTCCAAAATGCGGGCAGGAGCCCCACCAATTTGG  1691

Query  6427  CCAAGGTAAAAGCTATAATGCAAGGG  6452
             | ||||||||||  ||||  || |||
Sbjct  1692  CTAAGGTAAAAGGAATAACCCAGGGG  1717


 Score = 46.4 bits (50),  Expect = 0.071
 Identities = 55/75 (73%), Gaps = 0/75 (0%)
 Strand=Plus/Plus

Query  5388  ACATTCTGCTCTGCAGAATGGCCTACTTTTAATGTGGGCTGGcccccccAGGGAACTTTT  5447
             || ||||||||||| || ||||| |||||   ||| || ||||| |   | || ||||||
Sbjct  746   ACCTTCTGCTCTGCCGAGTGGCCAACTTTCGGTGTAGGGTGGCCGCAAGATGGTACTTTT  805

Query  5448  TCCCTAGACATTATT  5462
                 | |||||||||
Sbjct  806   AATTTGGACATTATT  820


 Score = 45.5 bits (49),  Expect = 0.25
 Identities = 104/153 (68%), Gaps = 8/153 (5%)
 Strand=Plus/Plus

Query  7224  GTGACCCACTCCTTCCTAGTTATCCCTGAATGCCCTGCCCCCTTACTGGGGCGCGATCTC  7283
             || || ||||| |||||   | | || || ||||||   || || || ||  | ||  | 
Sbjct  2471  GTCACTCACTCTTTCCTCCATGTGCCGGACTGCCCTTATCCTTTGCTAGGAAGGGACTTG  2530

Query  7284  CTGACTAAGATCAGGGCTCAGATCCATTTTGAGCCGGAT--GGCATTAAGCTATTGGATG  7341
              |||||||| | | ||| |||||||| || |||  ||||  ||   | || |  |||  |
Sbjct  2531  TTGACTAAGTTAAAGGCCCAGATCCACTTCGAG--GGATCGGGAGCTCAGGTTGTGG--G  2586

Query  7342  GCCAA--GGACAGCCCCTCCACATTTTGACCCT  7372
              ||||  ||||||||||| ||  | ||||||||
Sbjct  2587  ACCAAAAGGACAGCCCCTGCAGGTGTTGACCCT  2619


 Score = 44.6 bits (48),  Expect = 0.25
 Identities = 98/144 (68%), Gaps = 5/144 (3%)
 Strand=Plus/Plus

Query  6048  CAGTACTGGCCT-TTTTCTAGCAGTGATCTGTACAACTGGAAGGCTCAAAACCCTCCTTT  6106
             |||||||||||  |||||   |   ||||| || ||||||||   | | |||||| | ||
Sbjct  1312  CAGTACTGGCCGGTTTTCCTCCTCGGATCTATATAACTGGAAAAATAATAACCCTTCCTT  1371

Query  6107  TTCTGAGGACCC--GAAAGGCCTAACTGACCTGTTCGAGTCTGTCATGCACACACACAGT  6164
              || || || ||  | ||    | |||| | |  ||||||||||| |   ||| |||   
Sbjct  1372  CTCCGAAGATCCAGGTAAAT--TGACTGCCTTAATCGAGTCTGTCCTCACCACCCACCAG  1429

Query  6165  CCCACTTGGGATAATTGCCAGCAG  6188
             || ||||||||| | || || |||
Sbjct  1430  CCTACTTGGGATGACTGTCAACAG  1453


 Score = 41.0 bits (44),  Expect = 3.0
 Identities = 22/22 (100%), Gaps = 0/22 (0%)
 Strand=Plus/Plus

Query  4748  CATTTGGGGGCTCGTCCGGGAT  4769
             ||||||||||||||||||||||
Sbjct  142   CATTTGGGGGCTCGTCCGGGAT  163


>NC_001702.1 Murine type C retrovirus, complete genome
Length=8135

 Score = 303 bits (335),  Expect = 6e-79
 Identities = 666/989 (67%), Gaps = 12/989 (1%)
 Strand=Plus/Plus

Query  7641  GGAATACTGAAACCTTGCCATTCTGCCTGGAACACCCCACTTCTCCCCGTTAAGAAACCG  7700
             |||||| ||  ||||||||| ||  |||||||||| || || || |||||||||||||| 
Sbjct  2867  GGAATATTGGTACCTTGCCAGTCCCCCTGGAACACACCCCTGCTGCCCGTTAAGAAACCA  2926

Query  7701  GGGGGAAAAGATTATAGGCCAGTCCAGGACTTGAGGGAAGTAAATAAGAGGGTTGAAGAC  7760
             |||   || ||||| ||||| ||||||||  |||| ||||| || ||| |||| ||||| 
Sbjct  2927  GGGACTAATGATTACAGGCCTGTCCAGGATCTGAGAGAAGTCAACAAGCGGGTGGAAGAT  2986

Query  7761  ATCCATCCCACGGTCCCCAACCCTTATACCTTACTAAGTCACTTGCCCCCTTCACATGTC  7820
             ||||| ||||| || ||||| ||||| | | |  |||||    | || || || ||    
Sbjct  2987  ATCCACCCCACCGTGCCCAATCCTTACAACCTCTTAAGTGGACTCCCTCCGTCCCACCAG  3046

Query  7821  TGGTATACTACCTTAGACCTAAAGGATGCGTTTTTTAGCATAGCCCTGGCACCCAGCAGC  7880
             ||||| |||    | ||  |||| ||||| |||||  || |    ||    |||| ||| 
Sbjct  3047  TGGTACACTGTGCTTGATTTAAAAGATGCCTTTTTCTGCCTGAGACTCCACCCCACCAGT  3106

Query  7881  CAACACATTTTTGCCTTCGAATAGAATGATGGCAATACGGGAACCCCCGGGCAGCTGACC  7940
             || |   | |||||||| || | ||  |||    | | ||||| | | || ||  |||||
Sbjct  3107  CAGCCTCTCTTTGCCTTTGAGTGGAGAGATCCAGAAATGGGAATCTCTGGACAATTGACC  3166

Query  7941  TGGACTAGACTACCGCAAGGCTTCAAAAACTCTCCAACTCTGTTTAATGAAGCCCTAAAT  8000
             ||||| ||||| || || || |||||||||  ||| || |||||| |||| ||  |  | 
Sbjct  3167  TGGACCAGACTCCCACAGGGTTTCAAAAACAGTCCCACCCTGTTTGATGAGGCATTGCA-  3225

Query  8001  CAG-GATTTGGACTCGTTTCGCCAGAGCCATAATTCAG---TTACGCTCCTGCAGTACGT  8056
             ||| ||  | |     ||   || || |||  |  |||   | |  || || ||||||||
Sbjct  3226  CAGAGACCTAGCAGACTT---CCGGATCCAGCACCCAGACTTGATCCTGCTACAGTACGT  3282

Query  8057  AGATGACTTGCTTCTGGCGGCCCCCTCCGAAGCTGAATGCCGACAGGCCACTGGAGACCT  8116
              |||||||| || ||||| ||  | ||||||   || |||| ||| |  ||| | | |||
Sbjct  3283  GGATGACTTACTGCTGGCCGCTACTTCCGAACTAGACTGCCAACAAGGTACTCGGGCCCT  3342

Query  8117  CCTCCAGGAGCTGGGGCAGTTGGGCTATCGGGCCAGTGCAAAGAAGGCTCAAATATGCAG  8176
              || ||    || ||| |  | || || ||||||   || ||||| || ||||| |||  
Sbjct  3343  TCTACAAACCCTAGGGGACCTCGGATACCGGGCCTCGGCCAAGAAAGCCCAAATCTGCCA  3402

Query  8177  GCAAACA-GTCACCTACCTGGGGTATAAACTAAAAGAAGGAGCCAGATGGCTGACAGAGG  8235
             | ||||| || |  |||||||||||    || |  || ||    ||||||||||| ||||
Sbjct  3403  G-AAACAGGTTAAATACCTGGGGTACCTTCTGAGGGAGGGTCAGAGATGGCTGACTGAGG  3461

Query  8236  CCATAAAAGAGACTATTCTTAGACTTCCAGTCCCGACCTCAGCACGAGAGGTCCGTGAGT  8295
             | | |||||||||| |  |  | |  || || || |   |  | ||| |  |  | ||||
Sbjct  3462  CTAGAAAAGAGACTGTGATGGGGCAACCCGTTCCAAAGACTCCTCGACAACTAAGGGAGT  3521

Query  8296  TTTTAGGGACGACAGGCTACTGCCGGCTGTGGATTTTGGGGTATGCTAAAATAGCAAAAC  8355
             |  |||||||| |||||| |||||| || |||||    |||| |||  |||| ||    |
Sbjct  3522  TCCTAGGGACGGCAGGCTTCTGCCGCCTCTGGATCCCTGGGTTTGCGGAAATGGCGGCCC  3581

Query  8356  CTCTGTATAAGGCAACCAAGGATAAGGTCCCT-TGGGCCTAGGGGTCAGACCAACAGAAG  8414
             |  |||||      |||||  |   || | || |     | |||  ||||||| || |||
Sbjct  3582  CCTTGTATCCTCTTACCAA-AACGGGGACTCTGTTTAATTGGGGCCCAGACCAGCAAAAG  3640

Query  8415  GCCTACGATGAACTCAAGGTCGCTCTCCTAAGAGCCCCGGCTCTGGCATTGCCAGACCCC  8474
             |||||  | ||| ||||    || || ||||  ||||| || |||| |||||||||    
Sbjct  3641  GCCTATCAAGAAATCAAACAGGCCCTTCTAACTGCCCCCGCCCTGGGATTGCCAGATTTG  3700

Query  8475  CTGAAGCCCTTCACTCTCTTTGTTGATGAGAGGAGGGGAATAGCGAAAGGGGTGCTAATG  8534
                ||||||||    |||||||| || |||| |  |||    || ||||| || |||| |
Sbjct  3701  ACTAAGCCCTTTGAACTCTTTGTCGACGAGAAGCAGGGCTACGCCAAAGGCGTCCTAACG  3760

Query  8535  CAGCGTCTGGGGCCCTAGAAACGCCCGGTTGCCTATTTATCCAAGAAGCTAGATCCAGTT  8594
             ||    ||||| || | |   || || || |||||  | ||||| |||||||| ||||| 
Sbjct  3761  CAAAAACTGGGACCTTGGCGTCGGCCTGTGGCCTACCTGTCCAAAAAGCTAGACCCAGTG  3820

Query  8595  GCAGCAGGATGGCCCCCGTGCTTAAGGAT  8623
             ||||| || |||||||| ||| || ||||
Sbjct  3821  GCAGCCGGGTGGCCCCCTTGCCTACGGAT  3849


 Score = 211 bits (233),  Expect = 3e-51
 Identities = 353/501 (70%), Gaps = 11/501 (2%)
 Strand=Plus/Plus

Query  9732   GGTACGAGGGTACGGGGAAGAGCG-CCGGGACGGAGTTGGGAAGTGGATTTTACTGAGGT  9790
              ||||||||  |||| || | | || || | ||  | ||||||| | || || ||||| ||
Sbjct  4957   GGTACGAG--TACGCGGGACATCGACCAGTACCCA-TTGGGAAATTGACTTCACTGAAGT  5013

Query  9791   AAAGCCTGGGAGGTGTGGGTATAAGTACTTGCTAGTAATGGTTAACACATTTTCGGGCTG  9850
               || || |||  ||  ||||| |||||| | || ||  | ||  |||| || || |||||
Sbjct  5014   TAAACCAGGGCTGTACGGGTACAAGTACCTCCTGGTGTTCGTAGACACCTTCTCTGGCTG  5073

Query  9851   GGTGGAAGCCTTCCCCACGAAACGGGAGACTGCCCAAGTAGTTGCTAAGGCATTACTAGA  9910
              ||||||||||||||| || ||||| || |||||| | || ||  | |||    || ||||
Sbjct  5074   GGTGGAAGCCTTCCCAACTAAACGTGAAACTGCCAAGGTTGTGACCAAGAAGCTATTAGA  5133

Query  9911   AGAAATTATTCCCA-GATATGGGGTTCCTGAGGTTTTAGGCTCCGATAACGGCCCAGCTT  9969
              |||||| ||||||| |||  ||| | ||  |||| || || |||||||| || || || |
Sbjct  5134   AGAAAT-ATTCCCAAGATTCGGGATGCCACAGGTATTGGGTTCCGATAATGGGCCTGCCT  5192

Query  9970   TCATCAGTAACGTCCTACAGGGACTAGCCCGAGCGA-TAGGGATCAATTGGAAGTTACAT  10028
              || ||    | ||    |||    | ||| ||   | | |||||| ||||||| ||||||
Sbjct  5193   TCGTCTCCCAGGTAAGTCAGTCGGTGGCC-GATTTACTGGGGATCGATTGGAAATTACAT  5251

Query  10029  TGTGAATATAATCCCCAGAGCTCAGGGCAGGTAGAGAGAATGAATCGGACTCTAAAGGAG  10088
              ||||  ||||  |||||||| ||||| |||||||| ||||||||| | ||  | ||||||
Sbjct  5252   TGTGCTTATAGACCCCAGAGTTCAGGTCAGGTAGAAAGAATGAATAGAACCATCAAGGAG  5311

Query  10089  ACCTTGTCCAAACTAGCCATCGAGACTGGCG---GGGACTGGGTAACCCTCTTACCCTAT  10145
              ||  |  | ||| ||  | | |   |||||    | |||||||||  |||  | ||||  
Sbjct  5312   ACTCTAACTAAATTAAACCTTGCAGCTGGCACTAGAGACTGGGTACTCCTACTCCCCTTA  5371

Query  10146  GCCATCTTCCGGGTCCGGAACTCACCATATGTACATGGTTTGACACCTTTCGAAATTCTG  10205
              ||| ||| ||| | ||||||| | ||       |||||  |||| || |  |||||||||
Sbjct  5372   GCCCTCTACCGAGCCCGGAACACTCCGGGCCCCCATGGACTGACTCCGTATGAAATTCTG  5431

Query  10206  TATGGGGCACCACCCCCCATT  10226
              ||||||||||| || ||| ||
Sbjct  5432   TATGGGGCACCCCCGCCCCTT  5452


 Score = 67.1 bits (73),  Expect = 8e-08
 Identities = 90/123 (73%), Gaps = 2/123 (2%)
 Strand=Plus/Plus

Query  9057  GGGACATCAGCACAGAAGGCCGAACTAATCGCGCTGGCGGAGGCGCTGGAACGGGCCGAA  9116
             || || ||||| |||   |||||||| ||||| ||  |  | || ||| ||  ||| |||
Sbjct  4277  GGAACGTCAGCCCAGCGAGCCGAACTGATCGCACTCACCCAAGCCCTGAAAATGGCAGAA  4336

Query  9117  GGGAGACGAG-TAACTGTCTACACCGATAGCCGCTACGCCTTTGGCACTGTCCATGTGCA  9175
             || | |  || ||| ||| ||||| ||||||||||| ||||| |  || | |||||| ||
Sbjct  4337  GGTA-AGAAGCTAAATGTTTACACTGATAGCCGCTATGCCTTCGCTACGGCCCATGTTCA  4395

Query  9176  TGG  9178
             |||
Sbjct  4396  TGG  4398


 Score = 57.2 bits (62),  Expect = 4e-05
 Identities = 64/86 (74%), Gaps = 0/86 (0%)
 Strand=Plus/Plus

Query  6367  TCTACCGCCAGACTCTTATGGCAGGTCTCCGAGCGGCGGCACGCCGCCCCACCAATTTGG  6426
             |||| ||||||   ||  |||| ||||||| |   ||||   |  |||||||||||||||
Sbjct  1632  TCTATCGCCAGCTGCTCTTGGCGGGTCTCCAAAATGCGGGCAGGAGCCCCACCAATTTGG  1691

Query  6427  CCAAGGTAAAAGCTATAATGCAAGGG  6452
             | ||||||||||  ||||  || |||
Sbjct  1692  CTAAGGTAAAAGGAATAACCCAGGGG  1717


 Score = 46.4 bits (50),  Expect = 0.071
 Identities = 55/75 (73%), Gaps = 0/75 (0%)
 Strand=Plus/Plus

Query  5388  ACATTCTGCTCTGCAGAATGGCCTACTTTTAATGTGGGCTGGcccccccAGGGAACTTTT  5447
             || ||||||||||| || ||||| |||||   ||| || ||||| |   | || ||||||
Sbjct  746   ACCTTCTGCTCTGCCGAGTGGCCAACTTTCGGTGTAGGGTGGCCGCAAGATGGTACTTTT  805

Query  5448  TCCCTAGACATTATT  5462
                 | |||||||||
Sbjct  806   AATTTGGACATTATT  820


 Score = 45.5 bits (49),  Expect = 0.25
 Identities = 104/153 (68%), Gaps = 8/153 (5%)
 Strand=Plus/Plus

Query  7224  GTGACCCACTCCTTCCTAGTTATCCCTGAATGCCCTGCCCCCTTACTGGGGCGCGATCTC  7283
             || || ||||| |||||   | | || || ||||||   || || || ||  | ||  | 
Sbjct  2471  GTCACTCACTCTTTCCTCCATGTGCCGGACTGCCCTTATCCTTTGCTAGGAAGGGACTTG  2530

Query  7284  CTGACTAAGATCAGGGCTCAGATCCATTTTGAGCCGGAT--GGCATTAAGCTATTGGATG  7341
              |||||||| | | ||| |||||||| || |||  ||||  ||   | || |  |||  |
Sbjct  2531  TTGACTAAGTTAAAGGCCCAGATCCACTTCGAG--GGATCGGGAGCTCAGGTTGTGG--G  2586

Query  7342  GCCAA--GGACAGCCCCTCCACATTTTGACCCT  7372
              ||||  ||||||||||| ||  | ||||||||
Sbjct  2587  ACCAAAAGGACAGCCCCTGCAGGTGTTGACCCT  2619


 Score = 44.6 bits (48),  Expect = 0.25
 Identities = 98/144 (68%), Gaps = 5/144 (3%)
 Strand=Plus/Plus

Query  6048  CAGTACTGGCCT-TTTTCTAGCAGTGATCTGTACAACTGGAAGGCTCAAAACCCTCCTTT  6106
             |||||||||||  |||||   |   ||||| || ||||||||   | | |||||| | ||
Sbjct  1312  CAGTACTGGCCGGTTTTCCTCCTCGGATCTATATAACTGGAAAAATAATAACCCTTCCTT  1371

Query  6107  TTCTGAGGACCC--GAAAGGCCTAACTGACCTGTTCGAGTCTGTCATGCACACACACAGT  6164
              || || || ||  | ||    | |||| | |  ||||||||||| |   ||| |||   
Sbjct  1372  CTCCGAAGATCCAGGTAAAT--TGACTGCCTTAATCGAGTCTGTCCTCACCACCCACCAG  1429

Query  6165  CCCACTTGGGATAATTGCCAGCAG  6188
             || ||||||||| | || || |||
Sbjct  1430  CCTACTTGGGATGACTGTCAACAG  1453


 Score = 41.0 bits (44),  Expect = 3.0
 Identities = 22/22 (100%), Gaps = 0/22 (0%)
 Strand=Plus/Plus

Query  4748  CATTTGGGGGCTCGTCCGGGAT  4769
             ||||||||||||||||||||||
Sbjct  142   CATTTGGGGGCTCGTCCGGGAT  163


>X94150.1 Retroviridae complete genome (murine type C retrovirus)
Length=8135

 Score = 303 bits (335),  Expect = 6e-79
 Identities = 666/989 (67%), Gaps = 12/989 (1%)
 Strand=Plus/Plus

Query  7641  GGAATACTGAAACCTTGCCATTCTGCCTGGAACACCCCACTTCTCCCCGTTAAGAAACCG  7700
             |||||| ||  ||||||||| ||  |||||||||| || || || |||||||||||||| 
Sbjct  2867  GGAATATTGGTACCTTGCCAGTCCCCCTGGAACACACCCCTGCTGCCCGTTAAGAAACCA  2926

Query  7701  GGGGGAAAAGATTATAGGCCAGTCCAGGACTTGAGGGAAGTAAATAAGAGGGTTGAAGAC  7760
             |||   || ||||| ||||| ||||||||  |||| ||||| || ||| |||| ||||| 
Sbjct  2927  GGGACTAATGATTACAGGCCTGTCCAGGATCTGAGAGAAGTCAACAAGCGGGTGGAAGAT  2986

Query  7761  ATCCATCCCACGGTCCCCAACCCTTATACCTTACTAAGTCACTTGCCCCCTTCACATGTC  7820
             ||||| ||||| || ||||| ||||| | | |  |||||    | || || || ||    
Sbjct  2987  ATCCACCCCACCGTGCCCAATCCTTACAACCTCTTAAGTGGACTCCCTCCGTCCCACCAG  3046

Query  7821  TGGTATACTACCTTAGACCTAAAGGATGCGTTTTTTAGCATAGCCCTGGCACCCAGCAGC  7880
             ||||| |||    | ||  |||| ||||| |||||  || |    ||    |||| ||| 
Sbjct  3047  TGGTACACTGTGCTTGATTTAAAAGATGCCTTTTTCTGCCTGAGACTCCACCCCACCAGT  3106

Query  7881  CAACACATTTTTGCCTTCGAATAGAATGATGGCAATACGGGAACCCCCGGGCAGCTGACC  7940
             || |   | |||||||| || | ||  |||    | | ||||| | | || ||  |||||
Sbjct  3107  CAGCCTCTCTTTGCCTTTGAGTGGAGAGATCCAGAAATGGGAATCTCTGGACAATTGACC  3166

Query  7941  TGGACTAGACTACCGCAAGGCTTCAAAAACTCTCCAACTCTGTTTAATGAAGCCCTAAAT  8000
             ||||| ||||| || || || |||||||||  ||| || |||||| |||| ||  |  | 
Sbjct  3167  TGGACCAGACTCCCACAGGGTTTCAAAAACAGTCCCACCCTGTTTGATGAGGCATTGCA-  3225

Query  8001  CAG-GATTTGGACTCGTTTCGCCAGAGCCATAATTCAG---TTACGCTCCTGCAGTACGT  8056
             ||| ||  | |     ||   || || |||  |  |||   | |  || || ||||||||
Sbjct  3226  CAGAGACCTAGCAGACTT---CCGGATCCAGCACCCAGACTTGATCCTGCTACAGTACGT  3282

Query  8057  AGATGACTTGCTTCTGGCGGCCCCCTCCGAAGCTGAATGCCGACAGGCCACTGGAGACCT  8116
              |||||||| || ||||| ||  | ||||||   || |||| ||| |  ||| | | |||
Sbjct  3283  GGATGACTTACTGCTGGCCGCTACTTCCGAACTAGACTGCCAACAAGGTACTCGGGCCCT  3342

Query  8117  CCTCCAGGAGCTGGGGCAGTTGGGCTATCGGGCCAGTGCAAAGAAGGCTCAAATATGCAG  8176
              || ||    || ||| |  | || || ||||||   || ||||| || ||||| |||  
Sbjct  3343  TCTACAAACCCTAGGGGACCTCGGATACCGGGCCTCGGCCAAGAAAGCCCAAATCTGCCA  3402

Query  8177  GCAAACA-GTCACCTACCTGGGGTATAAACTAAAAGAAGGAGCCAGATGGCTGACAGAGG  8235
             | ||||| || |  |||||||||||    || |  || ||    ||||||||||| ||||
Sbjct  3403  G-AAACAGGTTAAATACCTGGGGTACCTTCTGAGGGAGGGTCAGAGATGGCTGACTGAGG  3461

Query  8236  CCATAAAAGAGACTATTCTTAGACTTCCAGTCCCGACCTCAGCACGAGAGGTCCGTGAGT  8295
             | | |||||||||| |  |  | |  || || || |   |  | ||| |  |  | ||||
Sbjct  3462  CTAGAAAAGAGACTGTGATGGGGCAACCCGTTCCAAAGACTCCTCGACAACTAAGGGAGT  3521

Query  8296  TTTTAGGGACGACAGGCTACTGCCGGCTGTGGATTTTGGGGTATGCTAAAATAGCAAAAC  8355
             |  |||||||| |||||| |||||| || |||||    |||| |||  |||| ||    |
Sbjct  3522  TCCTAGGGACGGCAGGCTTCTGCCGCCTCTGGATCCCTGGGTTTGCGGAAATGGCGGCCC  3581

Query  8356  CTCTGTATAAGGCAACCAAGGATAAGGTCCCT-TGGGCCTAGGGGTCAGACCAACAGAAG  8414
             |  |||||      |||||  |   || | || |     | |||  ||||||| || |||
Sbjct  3582  CCTTGTATCCTCTTACCAA-AACGGGGACTCTGTTTAATTGGGGCCCAGACCAGCAAAAG  3640

Query  8415  GCCTACGATGAACTCAAGGTCGCTCTCCTAAGAGCCCCGGCTCTGGCATTGCCAGACCCC  8474
             |||||  | ||| ||||    || || ||||  ||||| || |||| |||||||||    
Sbjct  3641  GCCTATCAAGAAATCAAACAGGCCCTTCTAACTGCCCCCGCCCTGGGATTGCCAGATTTG  3700

Query  8475  CTGAAGCCCTTCACTCTCTTTGTTGATGAGAGGAGGGGAATAGCGAAAGGGGTGCTAATG  8534
                ||||||||    |||||||| || |||| |  |||    || ||||| || |||| |
Sbjct  3701  ACTAAGCCCTTTGAACTCTTTGTCGACGAGAAGCAGGGCTACGCCAAAGGCGTCCTAACG  3760

Query  8535  CAGCGTCTGGGGCCCTAGAAACGCCCGGTTGCCTATTTATCCAAGAAGCTAGATCCAGTT  8594
             ||    ||||| || | |   || || || |||||  | ||||| |||||||| ||||| 
Sbjct  3761  CAAAAACTGGGACCTTGGCGTCGGCCTGTGGCCTACCTGTCCAAAAAGCTAGACCCAGTG  3820

Query  8595  GCAGCAGGATGGCCCCCGTGCTTAAGGAT  8623
             ||||| || |||||||| ||| || ||||
Sbjct  3821  GCAGCCGGGTGGCCCCCTTGCCTACGGAT  3849


 Score = 211 bits (233),  Expect = 3e-51
 Identities = 353/501 (70%), Gaps = 11/501 (2%)
 Strand=Plus/Plus

Query  9732   GGTACGAGGGTACGGGGAAGAGCG-CCGGGACGGAGTTGGGAAGTGGATTTTACTGAGGT  9790
              ||||||||  |||| || | | || || | ||  | ||||||| | || || ||||| ||
Sbjct  4957   GGTACGAG--TACGCGGGACATCGACCAGTACCCA-TTGGGAAATTGACTTCACTGAAGT  5013

Query  9791   AAAGCCTGGGAGGTGTGGGTATAAGTACTTGCTAGTAATGGTTAACACATTTTCGGGCTG  9850
               || || |||  ||  ||||| |||||| | || ||  | ||  |||| || || |||||
Sbjct  5014   TAAACCAGGGCTGTACGGGTACAAGTACCTCCTGGTGTTCGTAGACACCTTCTCTGGCTG  5073

Query  9851   GGTGGAAGCCTTCCCCACGAAACGGGAGACTGCCCAAGTAGTTGCTAAGGCATTACTAGA  9910
              ||||||||||||||| || ||||| || |||||| | || ||  | |||    || ||||
Sbjct  5074   GGTGGAAGCCTTCCCAACTAAACGTGAAACTGCCAAGGTTGTGACCAAGAAGCTATTAGA  5133

Query  9911   AGAAATTATTCCCA-GATATGGGGTTCCTGAGGTTTTAGGCTCCGATAACGGCCCAGCTT  9969
              |||||| ||||||| |||  ||| | ||  |||| || || |||||||| || || || |
Sbjct  5134   AGAAAT-ATTCCCAAGATTCGGGATGCCACAGGTATTGGGTTCCGATAATGGGCCTGCCT  5192

Query  9970   TCATCAGTAACGTCCTACAGGGACTAGCCCGAGCGA-TAGGGATCAATTGGAAGTTACAT  10028
              || ||    | ||    |||    | ||| ||   | | |||||| ||||||| ||||||
Sbjct  5193   TCGTCTCCCAGGTAAGTCAGTCGGTGGCC-GATTTACTGGGGATCGATTGGAAATTACAT  5251

Query  10029  TGTGAATATAATCCCCAGAGCTCAGGGCAGGTAGAGAGAATGAATCGGACTCTAAAGGAG  10088
              ||||  ||||  |||||||| ||||| |||||||| ||||||||| | ||  | ||||||
Sbjct  5252   TGTGCTTATAGACCCCAGAGTTCAGGTCAGGTAGAAAGAATGAATAGAACCATCAAGGAG  5311

Query  10089  ACCTTGTCCAAACTAGCCATCGAGACTGGCG---GGGACTGGGTAACCCTCTTACCCTAT  10145
              ||  |  | ||| ||  | | |   |||||    | |||||||||  |||  | ||||  
Sbjct  5312   ACTCTAACTAAATTAAACCTTGCAGCTGGCACTAGAGACTGGGTACTCCTACTCCCCTTA  5371

Query  10146  GCCATCTTCCGGGTCCGGAACTCACCATATGTACATGGTTTGACACCTTTCGAAATTCTG  10205
              ||| ||| ||| | ||||||| | ||       |||||  |||| || |  |||||||||
Sbjct  5372   GCCCTCTACCGAGCCCGGAACACTCCGGGCCCCCATGGACTGACTCCGTATGAAATTCTG  5431

Query  10206  TATGGGGCACCACCCCCCATT  10226
              ||||||||||| || ||| ||
Sbjct  5432   TATGGGGCACCCCCGCCCCTT  5452


 Score = 67.1 bits (73),  Expect = 8e-08
 Identities = 90/123 (73%), Gaps = 2/123 (2%)
 Strand=Plus/Plus

Query  9057  GGGACATCAGCACAGAAGGCCGAACTAATCGCGCTGGCGGAGGCGCTGGAACGGGCCGAA  9116
             || || ||||| |||   |||||||| ||||| ||  |  | || ||| ||  ||| |||
Sbjct  4277  GGAACGTCAGCCCAGCGAGCCGAACTGATCGCACTCACCCAAGCCCTGAAAATGGCAGAA  4336

Query  9117  GGGAGACGAG-TAACTGTCTACACCGATAGCCGCTACGCCTTTGGCACTGTCCATGTGCA  9175
             || | |  || ||| ||| ||||| ||||||||||| ||||| |  || | |||||| ||
Sbjct  4337  GGTA-AGAAGCTAAATGTTTACACTGATAGCCGCTATGCCTTCGCTACGGCCCATGTTCA  4395

Query  9176  TGG  9178
             |||
Sbjct  4396  TGG  4398


 Score = 57.2 bits (62),  Expect = 4e-05
 Identities = 64/86 (74%), Gaps = 0/86 (0%)
 Strand=Plus/Plus

Query  6367  TCTACCGCCAGACTCTTATGGCAGGTCTCCGAGCGGCGGCACGCCGCCCCACCAATTTGG  6426
             |||| ||||||   ||  |||| ||||||| |   ||||   |  |||||||||||||||
Sbjct  1632  TCTATCGCCAGCTGCTCTTGGCGGGTCTCCAAAATGCGGGCAGGAGCCCCACCAATTTGG  1691

Query  6427  CCAAGGTAAAAGCTATAATGCAAGGG  6452
             | ||||||||||  ||||  || |||
Sbjct  1692  CTAAGGTAAAAGGAATAACCCAGGGG  1717


 Score = 46.4 bits (50),  Expect = 0.071
 Identities = 55/75 (73%), Gaps = 0/75 (0%)
 Strand=Plus/Plus

Query  5388  ACATTCTGCTCTGCAGAATGGCCTACTTTTAATGTGGGCTGGcccccccAGGGAACTTTT  5447
             || ||||||||||| || ||||| |||||   ||| || ||||| |   | || ||||||
Sbjct  746   ACCTTCTGCTCTGCCGAGTGGCCAACTTTCGGTGTAGGGTGGCCGCAAGATGGTACTTTT  805

Query  5448  TCCCTAGACATTATT  5462
                 | |||||||||
Sbjct  806   AATTTGGACATTATT  820


 Score = 45.5 bits (49),  Expect = 0.25
 Identities = 104/153 (68%), Gaps = 8/153 (5%)
 Strand=Plus/Plus

Query  7224  GTGACCCACTCCTTCCTAGTTATCCCTGAATGCCCTGCCCCCTTACTGGGGCGCGATCTC  7283
             || || ||||| |||||   | | || || ||||||   || || || ||  | ||  | 
Sbjct  2471  GTCACTCACTCTTTCCTCCATGTGCCGGACTGCCCTTATCCTTTGCTAGGAAGGGACTTG  2530

Query  7284  CTGACTAAGATCAGGGCTCAGATCCATTTTGAGCCGGAT--GGCATTAAGCTATTGGATG  7341
              |||||||| | | ||| |||||||| || |||  ||||  ||   | || |  |||  |
Sbjct  2531  TTGACTAAGTTAAAGGCCCAGATCCACTTCGAG--GGATCGGGAGCTCAGGTTGTGG--G  2586

Query  7342  GCCAA--GGACAGCCCCTCCACATTTTGACCCT  7372
              ||||  ||||||||||| ||  | ||||||||
Sbjct  2587  ACCAAAAGGACAGCCCCTGCAGGTGTTGACCCT  2619


 Score = 44.6 bits (48),  Expect = 0.25
 Identities = 98/144 (68%), Gaps = 5/144 (3%)
 Strand=Plus/Plus

Query  6048  CAGTACTGGCCT-TTTTCTAGCAGTGATCTGTACAACTGGAAGGCTCAAAACCCTCCTTT  6106
             |||||||||||  |||||   |   ||||| || ||||||||   | | |||||| | ||
Sbjct  1312  CAGTACTGGCCGGTTTTCCTCCTCGGATCTATATAACTGGAAAAATAATAACCCTTCCTT  1371

Query  6107  TTCTGAGGACCC--GAAAGGCCTAACTGACCTGTTCGAGTCTGTCATGCACACACACAGT  6164
              || || || ||  | ||    | |||| | |  ||||||||||| |   ||| |||   
Sbjct  1372  CTCCGAAGATCCAGGTAAAT--TGACTGCCTTAATCGAGTCTGTCCTCACCACCCACCAG  1429

Query  6165  CCCACTTGGGATAATTGCCAGCAG  6188
             || ||||||||| | || || |||
Sbjct  1430  CCTACTTGGGATGACTGTCAACAG  1453


 Score = 41.0 bits (44),  Expect = 3.0
 Identities = 22/22 (100%), Gaps = 0/22 (0%)
 Strand=Plus/Plus

Query  4748  CATTTGGGGGCTCGTCCGGGAT  4769
             ||||||||||||||||||||||
Sbjct  142   CATTTGGGGGCTCGTCCGGGAT  163


>NC_022517.1 Baboon endogenous virus strain M7 proviral DNA, complete 
genome
Length=8507

 Score = 266 bits (294),  Expect = 4e-68
 Identities = 1243/1941 (64%), Gaps = 87/1941 (4%)
 Strand=Plus/Plus

Query  6875  GCGGCCCCGACTGGATAGGGGACAGTGTGCAAACTGCAAAGAGTATGGACATTGGAAGAG  6934
             ||||||   | | |||| ||  ||||| ||  |||||||||||   || |||||||  | 
Sbjct  2466  GCGGCCTAAAGTAGATAAGGACCAGTGCGCCTACTGCAAAGAGCGAGGGCATTGGATCAA  2525

Query  6935  GGAGTGCCCCAAGCGCC--AGGGCCAAACAGGGCAAGACGCACGGGTCCTG-CTGGCGGG  6991
             ||| ||||||||||| |  || | | |  ||   ||  ||| |  |||||  |    || 
Sbjct  2526  GGACTGCCCCAAGCGTCCTAGAGACCAGAAGA--AACCCGCCCCTGTCCTCACCTTAGGT  2583

Query  6992  GATGGAGAGTGACTAGGGGAGACGGGACTC-GGATCCCCTCCCCGAGTCTTGGGTAACTG  7050
             || ||| || || |||||| | | || ||| ||| |||| ||||||| |  || ||||| 
Sbjct  2584  GA-GGACAGCGAATAGGGGTGTCAGGGCTCTGGAGCCCC-CCCCGAGCCCCGGCTAACTC  2641

Query  7051  CGTATGTGGAGGGGAAGCCAGTAGGATTCCTGGTAGACACAGGAGCCCAGTACTCAGTTT  7110
               | ||| | |||| | ||       ||| |||| |||||||| |||||  |||| ||||
Sbjct  2642  TATCTGTAGGGGGGCATCCCACCACCTTCTTGGTGGACACAGGCGCCCAACACTCGGTTT  2701

Query  7111  TGAATAAGCCCA-CAGAGCCCTTATCTCA-GAAAACCAGTTTGGTGCAAGGGGCAACTGG  7168
             |||  ||| | | | || ||||   |||  | | | |  || ||| || |||||||| ||
Sbjct  2702  TGACCAAGGCAAACGGACCCCTGTCCTCTCGTACATC--TTGGGTCCAGGGGGCAACAGG  2759

Query  7169  GTCCAAGGCTTATCGGTGGACTAGTAGGCGCCAAGTAGACTTAGGCCGCCACCAA--GTG  7226
                 |||    |    |||||||   | ||   |||  || ||||  || |  ||  |||
Sbjct  2760  AAGAAAGATGCACAAATGGACTAACCGCCGGACAGTTAACCTAGG--GCAAGGAATGGTG  2817

Query  7227  ACCCACTCCTTCCTAGTTATCCCTGAATGCCC-TGCCCCCTTACTGGGGCGCGATCTCCT  7285
             || ||||||||| | ||  | |||||||| || | ||||||| |||||||| ||||||||
Sbjct  2818  ACACACTCCTTCTTGGTGGTACCTGAATGTCCGTACCCCCTT-CTGGGGCGAGATCTCCT  2876

Query  7286  GACTAAGATCAGGGCTCAGATCCATTTT---GAGCCGGATGGCATTAAGCTATTGGATGG  7342
              || ||  || | ||||||||||| ||    ||| | |  | |    || | || ||  |
Sbjct  2877  AACCAAACTCGGAGCTCAGATCCACTTCTCCGAGGCAGGGGCCC---AGGTGTTAGACCG  2933

Query  7343  CCAAGGACAGCCCCTCCACATTTTGACCCTGTCTCTTGTGGATGAACATCGCCTGTTCGC  7402
               | || || ||| |||| ||||||||  |||||||    |||||||| || || || | 
Sbjct  2934  AGATGGCCAACCCATCCAAATTTTGACTGTGTCTCTGCAAGATGAACACCGGCTTTTTGA  2993

Query  7403  CCTGCAGGACAACCCCTACAACCCTCCCTCTACAGAATGGCCCCGTGATATAGATTATTG  7462
             | | | || || | ||    | |||||||       ||| |   || | | ||||| |  
Sbjct  2994  CATCCCGGTCACCACC----AGCCTCCCTG------ATGTCTG-GTTACA-AGATTTT--  3039

Query  7463  GCTTAAAACATACCCTCAGGCGTGGGTGGAAATAGCGGGTGTGGGCCGGGCGGCCCGCCG  7522
                          || || || |||| |||||  |  ||  | || |||||     | | 
Sbjct  3040  -------------CCCCAAGCTTGGGCGGAAACGGGAGGACTTGGGCGGGCCAAGTGTCA  3086

Query  7523  AGCACCAGTAGTGGTGGAACTTAAAGCCTCAGCCCAGCCTATCCGGATCCGCCAGTACCC  7582
             ||| ||| |  |  | || || ||  || ||||   |||| |    |||   || |||||
Sbjct  3087  AGCCCCAATCATAATTGATCTAAAGCCCACAGCGGTGCCTGTATCTATCAAACAATACCC  3146

Query  7583  CATGTCTGCAGAGGCGCGGAAAGGGATTGCCCCGCACATTAACCGTTTACTGGAAGCTGG  7642
             ||||     ||| || |  |  || |||   |  ||||||| |   || || |||  |||
Sbjct  3147  CATGAGCCTAGAAGCTCATATGGGCATTCGGCAACACATTATCAAATTTCTAGAACTTGG  3206

Query  7643  AATACTGAAACCTTGCCATTCTGCCTGGAACACCCCACTTCTCCCCGTTAAGAAACCGGG  7702
             | |  ||  |||||| |  ||  ||||||| || || ||||| || || || || || ||
Sbjct  3207  AGTTTTGCGACCTTGTCGCTCACCCTGGAATACTCCTCTTCTGCCAGTAAAAAAGCCTGG  3266

Query  7703  GGGAAAAGATTATAGGCCAGTCCAGGACTTGAGGGAAGTAAATAAGAGGGTTGAAGACAT  7762
                  | ||||| ||||| ||||| || ||||| ||| | ||||| ||   ||  || ||
Sbjct  3267  TACCCAGGATTACAGGCCCGTCCAAGATTTGAGAGAAATTAATAAAAGAACTGTGGATAT  3326

Query  7763  CCATCCCACGGTCCCCAACCCTTATACCTTACTAAGTCACTTGCCCCCTTCACATGTCTG  7822
             ||| || ||||||||||| ||||| | ||| || |||  |||    ||     |   |||
Sbjct  3327  CCACCCTACGGTCCCCAATCCTTACAACTTGCTCAGTACCTTAAAACCAGACTACAGCTG  3386

Query  7823  GTATAC--TACCTTAGACCTAAAGGATGCGTTTTTTAGCATAGCCCTGGCACCCAGCAGC  7880
             ||||||  |||  | ||| |||| ||||| || ||| |  || ||||||| |||   |||
Sbjct  3387  GTATACCGTAC--TGGACTTAAAAGATGCCTTCTTTTGTTTACCCCTGGCCCCCCAAAGC  3444

Query  7881  CAACACATTTTTGCCTTCGAATAGAATGATGGCAATACGGGAACCCCCGGGCAGCTGACC  7940
             ||  |  | |||||||| || | ||| ||     | |  |||| | | || ||  |||||
Sbjct  3445  CAGGAACTATTTGCCTTTGAGTGGAAGGACCCTGAGAGAGGAATCTCAGGCCAATTGACC  3504

Query  7941  TGGACTAGACTACCGCAAGGCTTCAAAAACTCTCCAACTCTGTTTAATGAAGCCCTAAAT  8000
             |||||| |||| || || || |||||||||||||| ||||| ||  |||| || ||  | 
Sbjct  3505  TGGACTCGACTTCCCCAGGGGTTCAAAAACTCTCCCACTCTCTTCGATGAGGCTCTCCA-  3563

Query  8001  CAGGATTTGGACTCGTTTCGCCAGAGCCATAATTC---AGTTACGCTCCTGCAGTACGTA  8057
             ||||      || ||  |  || || |||  || |   ||| || || || ||||| |||
Sbjct  3564  CAGGGACCTCAC-CGACT-TCCGGACCCAGCATCCAGAAGTGACCCTGCTCCAGTATGTA  3621

Query  8058  GATGACTTGCTTCTGGCGGCCCCCTCCGAAGCTGAATGCCGACAGGC----CACTGGAGA  8113
             |||||| | ||  ||||||||||| |  ||   ||| |||  || ||     ||| |  |
Sbjct  3622  GATGACCTCCTCTTGGCGGCCCCCAC--AA--AGAAAGCCTGCACGCAAGGTACTAGGCA  3677

Query  8114  CCTCCTCCAGGAGCTGGGGCAGTTGGGCTATCGGGCCAGTGCAAAGAAGGCTCAAATATG  8173
              || |||||||| || ||  ||   || || |||||   ||| |||||||| ||||| ||
Sbjct  3678  TCTACTCCAGGAACTAGGTGAGAAAGGATACCGGGCATCTGCCAAGAAGGCACAAATTTG  3737

Query  8174  -CAGGCAAACAGTCACCTACCTGGGGTATAAACTAAAAGAAGGAGCCAGATGGCTGA---  8229
              ||| | ||  || || ||||||||||| | ||| |  || |||   || ||||| |   
Sbjct  3738  TCAGACCAA-GGTAACTTACCTGGGGTACATACTGAGTGAGGGAAAAAGGTGGCTCACCC  3796

Query  8230  CAGAGGCCATAAAAGAGACTATTCTTAGACTTCCA--GTCCCGACCTCAGCACGAGAGGT  8287
             | | |  |||   ||||||| |   | |  |||||  | ||||   ||  |  |||||||
Sbjct  3797  CTGGGCGCAT---AGAGACTGTGGCTCGCATTCCACCGCCCCGGAATC--CCAGAGAGGT  3851

Query  8288  CCGTGAGTTTTTAGGGACGACAGGCTACTGCCGGCTGTGGATTTTGGGGTATGCTAAAAT  8347
              ||||| ||  | || ||  | || | ||| ||  |||||||    || | |||| || |
Sbjct  3852  GCGTGAATTCCTGGGAACTGCTGGGTTCTGTCGCTTGTGGATACCCGGTTTTGCTGAATT  3911

Query  8348  AGCAAAACCTCTGTATAAGGCA---ACCAAGGATAAGGTCCCTTGGGCCTAGGGGTCAGA  8404
              ||    || ||   | | |||   |||||||| |    |||||   ||| |  | ||||
Sbjct  3912  GGCCGCCCCCCT---TTACGCACTCACCAAGGAAAGCACCCCTTTCACCTGGCAGACAGA  3968

Query  8405  CCAACAGAAGGCCTACGATGAACTCAAGGTCGCTCTCCTAAGAGCCCCGGCTCTGGCATT  8464
              || ||   ||| |  || | ||| ||    || ||| |    ||||| || || |  ||
Sbjct  3969  GCATCAATTGGCTTTTGAGGCACTAAAAAAGGCACTCTTGTCTGCCCCAGCCCTTGGGTT  4028

Query  8465  GCCAGACCCCCTGAAGCCCTTCACTCTCTTTGTTGATGAGAGGAGGGGAATAGCGAAAGG  8524
              || ||| ||   |||||||| || |||||  | || || |||   || || || |||||
Sbjct  4029  ACCGGACACCTCAAAGCCCTTTACCCTCTTCCTGGACGAAAGGCAAGGGATTGCCAAAGG  4088

Query  8525  GGTGCTAATGCAGCGTCTGGGGCCCTAGAAACGCCCGGTTGCCTATTTATCCAAGAAGCT  8584
              || || |  ||     ||||||| | |||| | ||||| || ||  | |||||||||||
Sbjct  4089  AGTCCTGACCCAAAAATTGGGGCCTTGGAAAAGACCGGTAGCATACCTGTCCAAGAAGCT  4148

Query  8585  AGATCCAGTTGCAGCAGGATGGCCCCCGTGCTTAAGGATCATTGCGGCAGTAGCCCTAAT  8644
              || || || || || || |||||||| ||  |  | ||||| || ||    ||  |  |
Sbjct  4149  GGACCCTGTGGCGGCCGGCTGGCCCCCATGTCTTCGTATCATGGCAGCCACCGCTATGCT  4208

Query  8645  GGTGAAGGATGCTGATAAACTCACTTTTGGGCAACATCTGAAGGTAGTAACCCCCCATGC  8704
             ||| || ||  ||| |||  | ||  ||||||| |  ||||  ||  | || || ||| |
Sbjct  4209  GGTCAAAGACTCTGCTAAGTTAACCCTTGGGCAGCCACTGACTGTTATTACTCCACATAC  4268

Query  8705  GATCGAGGGGGTCCTGAAATATCCCCCTGGTAGGTAGATAACTAATGCCCGACTAACACA  8764
               | ||||   |  ||    | ||||| |   ||| |||||| || || || ||||| ||
Sbjct  4269  TCTAGAGGCCATAGTGCGGCAGCCCCCGGACCGGTGGATAACCAACGCACGCCTAACCCA  4328

Query  8765  TTACCAAGGACTCTTGCTAGA  8785
              ||||| |  ||||| || ||
Sbjct  4329  CTACCAGGCCCTCTTACTGGA  4349


 Score = 178 bits (197),  Expect = 2e-41
 Identities = 256/359 (71%), Gaps = 14/359 (4%)
 Strand=Plus/Plus

Query  9767   TTGGGAAGTGGATTTTACTGAGGTAAAGCCTGGGAGGTGTGGGTATAAGTACTTGCTAGT  9826
              ||||||| | || || ||||| ||||| |||        ||||||||||||||| |||||
Sbjct  5319   TTGGGAAATAGACTTCACTGAAGTAAAACCTCACTATGCTGGGTATAAGTACTTACTAGT  5378

Query  9827   AATGGTTAACACATTTTCGGGCTGGGTGGAAGCCTTCCCCACGAAACGGGAGACTGCCCA  9886
                | ||  | || ||||| || ||||| |||||||| |||||    |  || || || ||
Sbjct  5379   GTTTGTAGATACCTTTTCAGGATGGGTAGAAGCCTTTCCCACCCGGCAAGAAACGGCACA  5438

Query  9887   AGTAGTTGCTAAGGCATTACTAGAAGAAATTATTCCCAGATATGGGGTTCCTGAGGTTTT  9946
                |||| || |||    | |||||||||||  |||| |||| |||  ||||  ||||  |
Sbjct  5439   CATAGTAGCCAAGAAGATCCTAGAAGAAATCTTTCCTAGATTTGGACTTCCCAAGGTAAT  5498

Query  9947   AGGCTCCGATAACGGCCCAGCTTTCAT----CAGTAACGTCCTACAGGGACTAGCCCGAG  10002
               || || || ||||| || || ||| |    |||  | |||    |||| |||||| |  
Sbjct  5499   TGGGTCAGACAACGGGCCGGCCTTCGTTTCCCAGGTAAGTC----AGGGGCTAGCCAG--  5552

Query  10003  CGATA---GGGATCAATTGGAAGTTACATTGTGAATATAATCCCCAGAGCTCAGGGCAGG  10059
               ||||   ||||| |||||||| || |||||||  ||||  |||||||||||||| ||||
Sbjct  5553   -GATACTGGGGATTAATTGGAAATTGCATTGTGCTTATAGACCCCAGAGCTCAGGACAGG  5611

Query  10060  TAGAGAGAATGAATCGGACTCTAAAGGAGACCTTGTCCAAACTAGCCATCGAGACTGGC  10118
              |||||||||||||| | ||  |||| |||||| |  | ||| |  || | |||||||||
Sbjct  5612   TAGAGAGAATGAATAGAACAATAAAAGAGACCCTTACTAAATTGACCTTAGAGACTGGC  5670


 Score = 159 bits (175),  Expect = 2e-35
 Identities = 304/443 (69%), Gaps = 14/443 (3%)
 Strand=Plus/Plus

Query  6047  CCAGTACTGGCCTTTTTCTAGCAGTGATCTGTACAACTGGAAGGCTCAAAACCCTCCTTT  6106
             |||||||||||| ||||||  |   || || || || |||||  | || |||||  | ||
Sbjct  1689  CCAGTACTGGCCCTTTTCTGCCTCGGACCTCTATAATTGGAAAACCCATAACCCCTCCTT  1748

Query  6107  TTCTGAGGACCCGAAAGGCCTAACTGACCT----GTTCGAGTCTGTCATGCACACACACA  6162
             |||  | |||||  | |||||   ||||||    | | || ||  |  | | ||| ||| 
Sbjct  1749  TTCCCAAGACCCCCA-GGCCT---TGACCTCGTTGATAGAATCAATTCTCCTCACCCACC  1804

Query  6163  GTCCCACTTGGGATAATTGCCAGCAGCTTCTTAAGACCTTATTCACCACCGAGGAGCGCG  6222
               || || |||||| |||| || |||||| |  ||  | |  | |||||||| ||  |  
Sbjct  1805  AGCCTACCTGGGATGATTGTCAACAGCTTTTGCAGGTCCTTCTAACCACCGAAGAAAGGC  1864

Query  6223  AGCGAATCCTCACCGAGGCCAGAAAAAATGTCCCCGGCGACAACGGAAGACCGACGACCT  6282
             ||||| |||||   || ||| | |||||||| || || | |   ||| | |   | ||| 
Sbjct  1865  AGCGAGTCCTCCTGGAAGCCCGGAAAAATGTGCCGGG-GCCT--GGAGGCCTTCCAACCC  1921

Query  6283  TGC---CGAACCTGATAGACGAGCGCTTTCCCCTGAATAGACCGGATTGGGACTTTGGGA  6339
              ||   | ||    ||||||||| | |||||||| |   | ||||| ||||| | || ||
Sbjct  1922  AGCTCCCCAATGAAATAGACGAGGGATTTCCCCTCACCCGCCCGGACTGGGATTATGAGA  1981

Query  6340  ACGCAGAAGGTAGGGAGCGTCTCCGAGTCTACCGCCAGACTCTTATGGCAGGTCTCCGAG  6399
               |||   ||||||||| |||||||| |||| |||||| ||||  |||| ||||||   |
Sbjct  1982  CAGCACCGGGTAGGGAGAGTCTCCGAATCTATCGCCAGGCTCTGTTGGCGGGTCTCAAGG  2041

Query  6400  CGGCGGCACGCCGCCCCACCAATTTGGCCAAGGTAAAAGCTATAATGCAAGGGGATAATG  6459
              ||| | |   |||||||||||||||||||||||||   ||||||  || ||  |  |||
Sbjct  2042  GGGCAGGAAAACGCCCCACCAATTTGGCCAAGGTAAGGACTATAACTCAGGGAAAAGATG  2101

Query  6460  AAAGCCCGGCCGTGTTTTTAGAA  6482
             |||||||||| |  ||| | |||
Sbjct  2102  AAAGCCCGGCAGCCTTTATGGAA  2124


 Score = 59.9 bits (65),  Expect = 1e-05
 Identities = 135/199 (68%), Gaps = 7/199 (4%)
 Strand=Plus/Plus

Query  8991  CGGAGGGCAGGCGCAGCGGTAGTAGACCAAGGGGGAAACATCATTTGGAATGCCTCGCTT  9050
             |||||||| || |||||||||||||||   ||    || | |||||||      || || 
Sbjct  4555  CGGAGGGCGGGAGCAGCGGTAGTAGAC---GGACACAATACCATTTGGGCACAATCACTA  4611

Query  9051  TCCCCGGGGACATCAGCACAGAAGGCCGAACTAATCGCGCTGGCGGAGGCGCTGGAACGG  9110
              | || || || || ||||||||||| ||  |||| || ||  |  |||| || || | |
Sbjct  4612  CCTCCTGGCACGTCTGCACAGAAGGCTGAGTTAATAGCACTAACCAAGGCCCTAGAGCTG  4671

Query  9111  GCCGAAGGG--AGACGAGTAACTGTCTACACCGATAGCCGCTACGCCTTTGGCACTGTCC  9168
              || |||||  |||    ||||  | || || |||||||| || |||||||  || |  |
Sbjct  4672  TCC-AAGGGAAAGAAAGCTAAC-ATTTATACTGATAGCCGATATGCCTTTGCAACGGCTC  4729

Query  9169  ATGTGCATGGCGCTATCTA  9187
             ||   |||||   ||||||
Sbjct  4730  ATACTCATGGAAGTATCTA  4748


 Score = 47.3 bits (51),  Expect = 0.071
 Identities = 63/88 (72%), Gaps = 0/88 (0%)
 Strand=Plus/Plus

Query  10405  GACACAGGTCCCGGACACTGGAGGAAAGATGGAAAGGTCCTTATGTGGTTATTCTGGTTA  10464
              ||||| | || | |  |||||||    | |||||||| || ||  | ||| | |||   |
Sbjct  5957   GACACCGTTCTCAGGGACTGGAGCCTCGGTGGAAAGGACCCTACATTGTTCTCCTGACCA  6016

Query  10465  CCCCCACTGCCTTAAAGGTTGACGGCAT  10492
              | ||||| ||| ||||||||||||| ||
Sbjct  6017   CACCCACAGCCATAAAGGTTGACGGAAT  6044


 Score = 41.9 bits (45),  Expect = 3.0
 Identities = 24/25 (96%), Gaps = 0/25 (0%)
 Strand=Plus/Plus

Query  4745  TAACATTTGGGGGCTCGTCCGGGAT  4769
             |||||| ||||||||||||||||||
Sbjct  549   TAACATCTGGGGGCTCGTCCGGGAT  573


>D10032.1 Baboon endogenous virus strain M7 proviral DNA, complete 
genome
Length=8507

 Score = 266 bits (294),  Expect = 4e-68
 Identities = 1243/1941 (64%), Gaps = 87/1941 (4%)
 Strand=Plus/Plus

Query  6875  GCGGCCCCGACTGGATAGGGGACAGTGTGCAAACTGCAAAGAGTATGGACATTGGAAGAG  6934
             ||||||   | | |||| ||  ||||| ||  |||||||||||   || |||||||  | 
Sbjct  2466  GCGGCCTAAAGTAGATAAGGACCAGTGCGCCTACTGCAAAGAGCGAGGGCATTGGATCAA  2525

Query  6935  GGAGTGCCCCAAGCGCC--AGGGCCAAACAGGGCAAGACGCACGGGTCCTG-CTGGCGGG  6991
             ||| ||||||||||| |  || | | |  ||   ||  ||| |  |||||  |    || 
Sbjct  2526  GGACTGCCCCAAGCGTCCTAGAGACCAGAAGA--AACCCGCCCCTGTCCTCACCTTAGGT  2583

Query  6992  GATGGAGAGTGACTAGGGGAGACGGGACTC-GGATCCCCTCCCCGAGTCTTGGGTAACTG  7050
             || ||| || || |||||| | | || ||| ||| |||| ||||||| |  || ||||| 
Sbjct  2584  GA-GGACAGCGAATAGGGGTGTCAGGGCTCTGGAGCCCC-CCCCGAGCCCCGGCTAACTC  2641

Query  7051  CGTATGTGGAGGGGAAGCCAGTAGGATTCCTGGTAGACACAGGAGCCCAGTACTCAGTTT  7110
               | ||| | |||| | ||       ||| |||| |||||||| |||||  |||| ||||
Sbjct  2642  TATCTGTAGGGGGGCATCCCACCACCTTCTTGGTGGACACAGGCGCCCAACACTCGGTTT  2701

Query  7111  TGAATAAGCCCA-CAGAGCCCTTATCTCA-GAAAACCAGTTTGGTGCAAGGGGCAACTGG  7168
             |||  ||| | | | || ||||   |||  | | | |  || ||| || |||||||| ||
Sbjct  2702  TGACCAAGGCAAACGGACCCCTGTCCTCTCGTACATC--TTGGGTCCAGGGGGCAACAGG  2759

Query  7169  GTCCAAGGCTTATCGGTGGACTAGTAGGCGCCAAGTAGACTTAGGCCGCCACCAA--GTG  7226
                 |||    |    |||||||   | ||   |||  || ||||  || |  ||  |||
Sbjct  2760  AAGAAAGATGCACAAATGGACTAACCGCCGGACAGTTAACCTAGG--GCAAGGAATGGTG  2817

Query  7227  ACCCACTCCTTCCTAGTTATCCCTGAATGCCC-TGCCCCCTTACTGGGGCGCGATCTCCT  7285
             || ||||||||| | ||  | |||||||| || | ||||||| |||||||| ||||||||
Sbjct  2818  ACACACTCCTTCTTGGTGGTACCTGAATGTCCGTACCCCCTT-CTGGGGCGAGATCTCCT  2876

Query  7286  GACTAAGATCAGGGCTCAGATCCATTTT---GAGCCGGATGGCATTAAGCTATTGGATGG  7342
              || ||  || | ||||||||||| ||    ||| | |  | |    || | || ||  |
Sbjct  2877  AACCAAACTCGGAGCTCAGATCCACTTCTCCGAGGCAGGGGCCC---AGGTGTTAGACCG  2933

Query  7343  CCAAGGACAGCCCCTCCACATTTTGACCCTGTCTCTTGTGGATGAACATCGCCTGTTCGC  7402
               | || || ||| |||| ||||||||  |||||||    |||||||| || || || | 
Sbjct  2934  AGATGGCCAACCCATCCAAATTTTGACTGTGTCTCTGCAAGATGAACACCGGCTTTTTGA  2993

Query  7403  CCTGCAGGACAACCCCTACAACCCTCCCTCTACAGAATGGCCCCGTGATATAGATTATTG  7462
             | | | || || | ||    | |||||||       ||| |   || | | ||||| |  
Sbjct  2994  CATCCCGGTCACCACC----AGCCTCCCTG------ATGTCTG-GTTACA-AGATTTT--  3039

Query  7463  GCTTAAAACATACCCTCAGGCGTGGGTGGAAATAGCGGGTGTGGGCCGGGCGGCCCGCCG  7522
                          || || || |||| |||||  |  ||  | || |||||     | | 
Sbjct  3040  -------------CCCCAAGCTTGGGCGGAAACGGGAGGACTTGGGCGGGCCAAGTGTCA  3086

Query  7523  AGCACCAGTAGTGGTGGAACTTAAAGCCTCAGCCCAGCCTATCCGGATCCGCCAGTACCC  7582
             ||| ||| |  |  | || || ||  || ||||   |||| |    |||   || |||||
Sbjct  3087  AGCCCCAATCATAATTGATCTAAAGCCCACAGCGGTGCCTGTATCTATCAAACAATACCC  3146

Query  7583  CATGTCTGCAGAGGCGCGGAAAGGGATTGCCCCGCACATTAACCGTTTACTGGAAGCTGG  7642
             ||||     ||| || |  |  || |||   |  ||||||| |   || || |||  |||
Sbjct  3147  CATGAGCCTAGAAGCTCATATGGGCATTCGGCAACACATTATCAAATTTCTAGAACTTGG  3206

Query  7643  AATACTGAAACCTTGCCATTCTGCCTGGAACACCCCACTTCTCCCCGTTAAGAAACCGGG  7702
             | |  ||  |||||| |  ||  ||||||| || || ||||| || || || || || ||
Sbjct  3207  AGTTTTGCGACCTTGTCGCTCACCCTGGAATACTCCTCTTCTGCCAGTAAAAAAGCCTGG  3266

Query  7703  GGGAAAAGATTATAGGCCAGTCCAGGACTTGAGGGAAGTAAATAAGAGGGTTGAAGACAT  7762
                  | ||||| ||||| ||||| || ||||| ||| | ||||| ||   ||  || ||
Sbjct  3267  TACCCAGGATTACAGGCCCGTCCAAGATTTGAGAGAAATTAATAAAAGAACTGTGGATAT  3326

Query  7763  CCATCCCACGGTCCCCAACCCTTATACCTTACTAAGTCACTTGCCCCCTTCACATGTCTG  7822
             ||| || ||||||||||| ||||| | ||| || |||  |||    ||     |   |||
Sbjct  3327  CCACCCTACGGTCCCCAATCCTTACAACTTGCTCAGTACCTTAAAACCAGACTACAGCTG  3386

Query  7823  GTATAC--TACCTTAGACCTAAAGGATGCGTTTTTTAGCATAGCCCTGGCACCCAGCAGC  7880
             ||||||  |||  | ||| |||| ||||| || ||| |  || ||||||| |||   |||
Sbjct  3387  GTATACCGTAC--TGGACTTAAAAGATGCCTTCTTTTGTTTACCCCTGGCCCCCCAAAGC  3444

Query  7881  CAACACATTTTTGCCTTCGAATAGAATGATGGCAATACGGGAACCCCCGGGCAGCTGACC  7940
             ||  |  | |||||||| || | ||| ||     | |  |||| | | || ||  |||||
Sbjct  3445  CAGGAACTATTTGCCTTTGAGTGGAAGGACCCTGAGAGAGGAATCTCAGGCCAATTGACC  3504

Query  7941  TGGACTAGACTACCGCAAGGCTTCAAAAACTCTCCAACTCTGTTTAATGAAGCCCTAAAT  8000
             |||||| |||| || || || |||||||||||||| ||||| ||  |||| || ||  | 
Sbjct  3505  TGGACTCGACTTCCCCAGGGGTTCAAAAACTCTCCCACTCTCTTCGATGAGGCTCTCCA-  3563

Query  8001  CAGGATTTGGACTCGTTTCGCCAGAGCCATAATTC---AGTTACGCTCCTGCAGTACGTA  8057
             ||||      || ||  |  || || |||  || |   ||| || || || ||||| |||
Sbjct  3564  CAGGGACCTCAC-CGACT-TCCGGACCCAGCATCCAGAAGTGACCCTGCTCCAGTATGTA  3621

Query  8058  GATGACTTGCTTCTGGCGGCCCCCTCCGAAGCTGAATGCCGACAGGC----CACTGGAGA  8113
             |||||| | ||  ||||||||||| |  ||   ||| |||  || ||     ||| |  |
Sbjct  3622  GATGACCTCCTCTTGGCGGCCCCCAC--AA--AGAAAGCCTGCACGCAAGGTACTAGGCA  3677

Query  8114  CCTCCTCCAGGAGCTGGGGCAGTTGGGCTATCGGGCCAGTGCAAAGAAGGCTCAAATATG  8173
              || |||||||| || ||  ||   || || |||||   ||| |||||||| ||||| ||
Sbjct  3678  TCTACTCCAGGAACTAGGTGAGAAAGGATACCGGGCATCTGCCAAGAAGGCACAAATTTG  3737

Query  8174  -CAGGCAAACAGTCACCTACCTGGGGTATAAACTAAAAGAAGGAGCCAGATGGCTGA---  8229
              ||| | ||  || || ||||||||||| | ||| |  || |||   || ||||| |   
Sbjct  3738  TCAGACCAA-GGTAACTTACCTGGGGTACATACTGAGTGAGGGAAAAAGGTGGCTCACCC  3796

Query  8230  CAGAGGCCATAAAAGAGACTATTCTTAGACTTCCA--GTCCCGACCTCAGCACGAGAGGT  8287
             | | |  |||   ||||||| |   | |  |||||  | ||||   ||  |  |||||||
Sbjct  3797  CTGGGCGCAT---AGAGACTGTGGCTCGCATTCCACCGCCCCGGAATC--CCAGAGAGGT  3851

Query  8288  CCGTGAGTTTTTAGGGACGACAGGCTACTGCCGGCTGTGGATTTTGGGGTATGCTAAAAT  8347
              ||||| ||  | || ||  | || | ||| ||  |||||||    || | |||| || |
Sbjct  3852  GCGTGAATTCCTGGGAACTGCTGGGTTCTGTCGCTTGTGGATACCCGGTTTTGCTGAATT  3911

Query  8348  AGCAAAACCTCTGTATAAGGCA---ACCAAGGATAAGGTCCCTTGGGCCTAGGGGTCAGA  8404
              ||    || ||   | | |||   |||||||| |    |||||   ||| |  | ||||
Sbjct  3912  GGCCGCCCCCCT---TTACGCACTCACCAAGGAAAGCACCCCTTTCACCTGGCAGACAGA  3968

Query  8405  CCAACAGAAGGCCTACGATGAACTCAAGGTCGCTCTCCTAAGAGCCCCGGCTCTGGCATT  8464
              || ||   ||| |  || | ||| ||    || ||| |    ||||| || || |  ||
Sbjct  3969  GCATCAATTGGCTTTTGAGGCACTAAAAAAGGCACTCTTGTCTGCCCCAGCCCTTGGGTT  4028

Query  8465  GCCAGACCCCCTGAAGCCCTTCACTCTCTTTGTTGATGAGAGGAGGGGAATAGCGAAAGG  8524
              || ||| ||   |||||||| || |||||  | || || |||   || || || |||||
Sbjct  4029  ACCGGACACCTCAAAGCCCTTTACCCTCTTCCTGGACGAAAGGCAAGGGATTGCCAAAGG  4088

Query  8525  GGTGCTAATGCAGCGTCTGGGGCCCTAGAAACGCCCGGTTGCCTATTTATCCAAGAAGCT  8584
              || || |  ||     ||||||| | |||| | ||||| || ||  | |||||||||||
Sbjct  4089  AGTCCTGACCCAAAAATTGGGGCCTTGGAAAAGACCGGTAGCATACCTGTCCAAGAAGCT  4148

Query  8585  AGATCCAGTTGCAGCAGGATGGCCCCCGTGCTTAAGGATCATTGCGGCAGTAGCCCTAAT  8644
              || || || || || || |||||||| ||  |  | ||||| || ||    ||  |  |
Sbjct  4149  GGACCCTGTGGCGGCCGGCTGGCCCCCATGTCTTCGTATCATGGCAGCCACCGCTATGCT  4208

Query  8645  GGTGAAGGATGCTGATAAACTCACTTTTGGGCAACATCTGAAGGTAGTAACCCCCCATGC  8704
             ||| || ||  ||| |||  | ||  ||||||| |  ||||  ||  | || || ||| |
Sbjct  4209  GGTCAAAGACTCTGCTAAGTTAACCCTTGGGCAGCCACTGACTGTTATTACTCCACATAC  4268

Query  8705  GATCGAGGGGGTCCTGAAATATCCCCCTGGTAGGTAGATAACTAATGCCCGACTAACACA  8764
               | ||||   |  ||    | ||||| |   ||| |||||| || || || ||||| ||
Sbjct  4269  TCTAGAGGCCATAGTGCGGCAGCCCCCGGACCGGTGGATAACCAACGCACGCCTAACCCA  4328

Query  8765  TTACCAAGGACTCTTGCTAGA  8785
              ||||| |  ||||| || ||
Sbjct  4329  CTACCAGGCCCTCTTACTGGA  4349


 Score = 178 bits (197),  Expect = 2e-41
 Identities = 256/359 (71%), Gaps = 14/359 (4%)
 Strand=Plus/Plus

Query  9767   TTGGGAAGTGGATTTTACTGAGGTAAAGCCTGGGAGGTGTGGGTATAAGTACTTGCTAGT  9826
              ||||||| | || || ||||| ||||| |||        ||||||||||||||| |||||
Sbjct  5319   TTGGGAAATAGACTTCACTGAAGTAAAACCTCACTATGCTGGGTATAAGTACTTACTAGT  5378

Query  9827   AATGGTTAACACATTTTCGGGCTGGGTGGAAGCCTTCCCCACGAAACGGGAGACTGCCCA  9886
                | ||  | || ||||| || ||||| |||||||| |||||    |  || || || ||
Sbjct  5379   GTTTGTAGATACCTTTTCAGGATGGGTAGAAGCCTTTCCCACCCGGCAAGAAACGGCACA  5438

Query  9887   AGTAGTTGCTAAGGCATTACTAGAAGAAATTATTCCCAGATATGGGGTTCCTGAGGTTTT  9946
                |||| || |||    | |||||||||||  |||| |||| |||  ||||  ||||  |
Sbjct  5439   CATAGTAGCCAAGAAGATCCTAGAAGAAATCTTTCCTAGATTTGGACTTCCCAAGGTAAT  5498

Query  9947   AGGCTCCGATAACGGCCCAGCTTTCAT----CAGTAACGTCCTACAGGGACTAGCCCGAG  10002
               || || || ||||| || || ||| |    |||  | |||    |||| |||||| |  
Sbjct  5499   TGGGTCAGACAACGGGCCGGCCTTCGTTTCCCAGGTAAGTC----AGGGGCTAGCCAG--  5552

Query  10003  CGATA---GGGATCAATTGGAAGTTACATTGTGAATATAATCCCCAGAGCTCAGGGCAGG  10059
               ||||   ||||| |||||||| || |||||||  ||||  |||||||||||||| ||||
Sbjct  5553   -GATACTGGGGATTAATTGGAAATTGCATTGTGCTTATAGACCCCAGAGCTCAGGACAGG  5611

Query  10060  TAGAGAGAATGAATCGGACTCTAAAGGAGACCTTGTCCAAACTAGCCATCGAGACTGGC  10118
              |||||||||||||| | ||  |||| |||||| |  | ||| |  || | |||||||||
Sbjct  5612   TAGAGAGAATGAATAGAACAATAAAAGAGACCCTTACTAAATTGACCTTAGAGACTGGC  5670


 Score = 159 bits (175),  Expect = 2e-35
 Identities = 304/443 (69%), Gaps = 14/443 (3%)
 Strand=Plus/Plus

Query  6047  CCAGTACTGGCCTTTTTCTAGCAGTGATCTGTACAACTGGAAGGCTCAAAACCCTCCTTT  6106
             |||||||||||| ||||||  |   || || || || |||||  | || |||||  | ||
Sbjct  1689  CCAGTACTGGCCCTTTTCTGCCTCGGACCTCTATAATTGGAAAACCCATAACCCCTCCTT  1748

Query  6107  TTCTGAGGACCCGAAAGGCCTAACTGACCT----GTTCGAGTCTGTCATGCACACACACA  6162
             |||  | |||||  | |||||   ||||||    | | || ||  |  | | ||| ||| 
Sbjct  1749  TTCCCAAGACCCCCA-GGCCT---TGACCTCGTTGATAGAATCAATTCTCCTCACCCACC  1804

Query  6163  GTCCCACTTGGGATAATTGCCAGCAGCTTCTTAAGACCTTATTCACCACCGAGGAGCGCG  6222
               || || |||||| |||| || |||||| |  ||  | |  | |||||||| ||  |  
Sbjct  1805  AGCCTACCTGGGATGATTGTCAACAGCTTTTGCAGGTCCTTCTAACCACCGAAGAAAGGC  1864

Query  6223  AGCGAATCCTCACCGAGGCCAGAAAAAATGTCCCCGGCGACAACGGAAGACCGACGACCT  6282
             ||||| |||||   || ||| | |||||||| || || | |   ||| | |   | ||| 
Sbjct  1865  AGCGAGTCCTCCTGGAAGCCCGGAAAAATGTGCCGGG-GCCT--GGAGGCCTTCCAACCC  1921

Query  6283  TGC---CGAACCTGATAGACGAGCGCTTTCCCCTGAATAGACCGGATTGGGACTTTGGGA  6339
              ||   | ||    ||||||||| | |||||||| |   | ||||| ||||| | || ||
Sbjct  1922  AGCTCCCCAATGAAATAGACGAGGGATTTCCCCTCACCCGCCCGGACTGGGATTATGAGA  1981

Query  6340  ACGCAGAAGGTAGGGAGCGTCTCCGAGTCTACCGCCAGACTCTTATGGCAGGTCTCCGAG  6399
               |||   ||||||||| |||||||| |||| |||||| ||||  |||| ||||||   |
Sbjct  1982  CAGCACCGGGTAGGGAGAGTCTCCGAATCTATCGCCAGGCTCTGTTGGCGGGTCTCAAGG  2041

Query  6400  CGGCGGCACGCCGCCCCACCAATTTGGCCAAGGTAAAAGCTATAATGCAAGGGGATAATG  6459
              ||| | |   |||||||||||||||||||||||||   ||||||  || ||  |  |||
Sbjct  2042  GGGCAGGAAAACGCCCCACCAATTTGGCCAAGGTAAGGACTATAACTCAGGGAAAAGATG  2101

Query  6460  AAAGCCCGGCCGTGTTTTTAGAA  6482
             |||||||||| |  ||| | |||
Sbjct  2102  AAAGCCCGGCAGCCTTTATGGAA  2124


 Score = 59.9 bits (65),  Expect = 1e-05
 Identities = 135/199 (68%), Gaps = 7/199 (4%)
 Strand=Plus/Plus

Query  8991  CGGAGGGCAGGCGCAGCGGTAGTAGACCAAGGGGGAAACATCATTTGGAATGCCTCGCTT  9050
             |||||||| || |||||||||||||||   ||    || | |||||||      || || 
Sbjct  4555  CGGAGGGCGGGAGCAGCGGTAGTAGAC---GGACACAATACCATTTGGGCACAATCACTA  4611

Query  9051  TCCCCGGGGACATCAGCACAGAAGGCCGAACTAATCGCGCTGGCGGAGGCGCTGGAACGG  9110
              | || || || || ||||||||||| ||  |||| || ||  |  |||| || || | |
Sbjct  4612  CCTCCTGGCACGTCTGCACAGAAGGCTGAGTTAATAGCACTAACCAAGGCCCTAGAGCTG  4671

Query  9111  GCCGAAGGG--AGACGAGTAACTGTCTACACCGATAGCCGCTACGCCTTTGGCACTGTCC  9168
              || |||||  |||    ||||  | || || |||||||| || |||||||  || |  |
Sbjct  4672  TCC-AAGGGAAAGAAAGCTAAC-ATTTATACTGATAGCCGATATGCCTTTGCAACGGCTC  4729

Query  9169  ATGTGCATGGCGCTATCTA  9187
             ||   |||||   ||||||
Sbjct  4730  ATACTCATGGAAGTATCTA  4748


 Score = 47.3 bits (51),  Expect = 0.071
 Identities = 63/88 (72%), Gaps = 0/88 (0%)
 Strand=Plus/Plus

Query  10405  GACACAGGTCCCGGACACTGGAGGAAAGATGGAAAGGTCCTTATGTGGTTATTCTGGTTA  10464
              ||||| | || | |  |||||||    | |||||||| || ||  | ||| | |||   |
Sbjct  5957   GACACCGTTCTCAGGGACTGGAGCCTCGGTGGAAAGGACCCTACATTGTTCTCCTGACCA  6016

Query  10465  CCCCCACTGCCTTAAAGGTTGACGGCAT  10492
              | ||||| ||| ||||||||||||| ||
Sbjct  6017   CACCCACAGCCATAAAGGTTGACGGAAT  6044


 Score = 41.9 bits (45),  Expect = 3.0
 Identities = 24/25 (96%), Gaps = 0/25 (0%)
 Strand=Plus/Plus

Query  4745  TAACATTTGGGGGCTCGTCCGGGAT  4769
             |||||| ||||||||||||||||||
Sbjct  549   TAACATCTGGGGGCTCGTCCGGGAT  573


>NC_022517.1 Baboon endogenous virus strain M7 proviral DNA, complete 
genome
Length=8507

 Score = 266 bits (294),  Expect = 4e-68
 Identities = 1243/1941 (64%), Gaps = 87/1941 (4%)
 Strand=Plus/Plus

Query  6875  GCGGCCCCGACTGGATAGGGGACAGTGTGCAAACTGCAAAGAGTATGGACATTGGAAGAG  6934
             ||||||   | | |||| ||  ||||| ||  |||||||||||   || |||||||  | 
Sbjct  2466  GCGGCCTAAAGTAGATAAGGACCAGTGCGCCTACTGCAAAGAGCGAGGGCATTGGATCAA  2525

Query  6935  GGAGTGCCCCAAGCGCC--AGGGCCAAACAGGGCAAGACGCACGGGTCCTG-CTGGCGGG  6991
             ||| ||||||||||| |  || | | |  ||   ||  ||| |  |||||  |    || 
Sbjct  2526  GGACTGCCCCAAGCGTCCTAGAGACCAGAAGA--AACCCGCCCCTGTCCTCACCTTAGGT  2583

Query  6992  GATGGAGAGTGACTAGGGGAGACGGGACTC-GGATCCCCTCCCCGAGTCTTGGGTAACTG  7050
             || ||| || || |||||| | | || ||| ||| |||| ||||||| |  || ||||| 
Sbjct  2584  GA-GGACAGCGAATAGGGGTGTCAGGGCTCTGGAGCCCC-CCCCGAGCCCCGGCTAACTC  2641

Query  7051  CGTATGTGGAGGGGAAGCCAGTAGGATTCCTGGTAGACACAGGAGCCCAGTACTCAGTTT  7110
               | ||| | |||| | ||       ||| |||| |||||||| |||||  |||| ||||
Sbjct  2642  TATCTGTAGGGGGGCATCCCACCACCTTCTTGGTGGACACAGGCGCCCAACACTCGGTTT  2701

Query  7111  TGAATAAGCCCA-CAGAGCCCTTATCTCA-GAAAACCAGTTTGGTGCAAGGGGCAACTGG  7168
             |||  ||| | | | || ||||   |||  | | | |  || ||| || |||||||| ||
Sbjct  2702  TGACCAAGGCAAACGGACCCCTGTCCTCTCGTACATC--TTGGGTCCAGGGGGCAACAGG  2759

Query  7169  GTCCAAGGCTTATCGGTGGACTAGTAGGCGCCAAGTAGACTTAGGCCGCCACCAA--GTG  7226
                 |||    |    |||||||   | ||   |||  || ||||  || |  ||  |||
Sbjct  2760  AAGAAAGATGCACAAATGGACTAACCGCCGGACAGTTAACCTAGG--GCAAGGAATGGTG  2817

Query  7227  ACCCACTCCTTCCTAGTTATCCCTGAATGCCC-TGCCCCCTTACTGGGGCGCGATCTCCT  7285
             || ||||||||| | ||  | |||||||| || | ||||||| |||||||| ||||||||
Sbjct  2818  ACACACTCCTTCTTGGTGGTACCTGAATGTCCGTACCCCCTT-CTGGGGCGAGATCTCCT  2876

Query  7286  GACTAAGATCAGGGCTCAGATCCATTTT---GAGCCGGATGGCATTAAGCTATTGGATGG  7342
              || ||  || | ||||||||||| ||    ||| | |  | |    || | || ||  |
Sbjct  2877  AACCAAACTCGGAGCTCAGATCCACTTCTCCGAGGCAGGGGCCC---AGGTGTTAGACCG  2933

Query  7343  CCAAGGACAGCCCCTCCACATTTTGACCCTGTCTCTTGTGGATGAACATCGCCTGTTCGC  7402
               | || || ||| |||| ||||||||  |||||||    |||||||| || || || | 
Sbjct  2934  AGATGGCCAACCCATCCAAATTTTGACTGTGTCTCTGCAAGATGAACACCGGCTTTTTGA  2993

Query  7403  CCTGCAGGACAACCCCTACAACCCTCCCTCTACAGAATGGCCCCGTGATATAGATTATTG  7462
             | | | || || | ||    | |||||||       ||| |   || | | ||||| |  
Sbjct  2994  CATCCCGGTCACCACC----AGCCTCCCTG------ATGTCTG-GTTACA-AGATTTT--  3039

Query  7463  GCTTAAAACATACCCTCAGGCGTGGGTGGAAATAGCGGGTGTGGGCCGGGCGGCCCGCCG  7522
                          || || || |||| |||||  |  ||  | || |||||     | | 
Sbjct  3040  -------------CCCCAAGCTTGGGCGGAAACGGGAGGACTTGGGCGGGCCAAGTGTCA  3086

Query  7523  AGCACCAGTAGTGGTGGAACTTAAAGCCTCAGCCCAGCCTATCCGGATCCGCCAGTACCC  7582
             ||| ||| |  |  | || || ||  || ||||   |||| |    |||   || |||||
Sbjct  3087  AGCCCCAATCATAATTGATCTAAAGCCCACAGCGGTGCCTGTATCTATCAAACAATACCC  3146

Query  7583  CATGTCTGCAGAGGCGCGGAAAGGGATTGCCCCGCACATTAACCGTTTACTGGAAGCTGG  7642
             ||||     ||| || |  |  || |||   |  ||||||| |   || || |||  |||
Sbjct  3147  CATGAGCCTAGAAGCTCATATGGGCATTCGGCAACACATTATCAAATTTCTAGAACTTGG  3206

Query  7643  AATACTGAAACCTTGCCATTCTGCCTGGAACACCCCACTTCTCCCCGTTAAGAAACCGGG  7702
             | |  ||  |||||| |  ||  ||||||| || || ||||| || || || || || ||
Sbjct  3207  AGTTTTGCGACCTTGTCGCTCACCCTGGAATACTCCTCTTCTGCCAGTAAAAAAGCCTGG  3266

Query  7703  GGGAAAAGATTATAGGCCAGTCCAGGACTTGAGGGAAGTAAATAAGAGGGTTGAAGACAT  7762
                  | ||||| ||||| ||||| || ||||| ||| | ||||| ||   ||  || ||
Sbjct  3267  TACCCAGGATTACAGGCCCGTCCAAGATTTGAGAGAAATTAATAAAAGAACTGTGGATAT  3326

Query  7763  CCATCCCACGGTCCCCAACCCTTATACCTTACTAAGTCACTTGCCCCCTTCACATGTCTG  7822
             ||| || ||||||||||| ||||| | ||| || |||  |||    ||     |   |||
Sbjct  3327  CCACCCTACGGTCCCCAATCCTTACAACTTGCTCAGTACCTTAAAACCAGACTACAGCTG  3386

Query  7823  GTATAC--TACCTTAGACCTAAAGGATGCGTTTTTTAGCATAGCCCTGGCACCCAGCAGC  7880
             ||||||  |||  | ||| |||| ||||| || ||| |  || ||||||| |||   |||
Sbjct  3387  GTATACCGTAC--TGGACTTAAAAGATGCCTTCTTTTGTTTACCCCTGGCCCCCCAAAGC  3444

Query  7881  CAACACATTTTTGCCTTCGAATAGAATGATGGCAATACGGGAACCCCCGGGCAGCTGACC  7940
             ||  |  | |||||||| || | ||| ||     | |  |||| | | || ||  |||||
Sbjct  3445  CAGGAACTATTTGCCTTTGAGTGGAAGGACCCTGAGAGAGGAATCTCAGGCCAATTGACC  3504

Query  7941  TGGACTAGACTACCGCAAGGCTTCAAAAACTCTCCAACTCTGTTTAATGAAGCCCTAAAT  8000
             |||||| |||| || || || |||||||||||||| ||||| ||  |||| || ||  | 
Sbjct  3505  TGGACTCGACTTCCCCAGGGGTTCAAAAACTCTCCCACTCTCTTCGATGAGGCTCTCCA-  3563

Query  8001  CAGGATTTGGACTCGTTTCGCCAGAGCCATAATTC---AGTTACGCTCCTGCAGTACGTA  8057
             ||||      || ||  |  || || |||  || |   ||| || || || ||||| |||
Sbjct  3564  CAGGGACCTCAC-CGACT-TCCGGACCCAGCATCCAGAAGTGACCCTGCTCCAGTATGTA  3621

Query  8058  GATGACTTGCTTCTGGCGGCCCCCTCCGAAGCTGAATGCCGACAGGC----CACTGGAGA  8113
             |||||| | ||  ||||||||||| |  ||   ||| |||  || ||     ||| |  |
Sbjct  3622  GATGACCTCCTCTTGGCGGCCCCCAC--AA--AGAAAGCCTGCACGCAAGGTACTAGGCA  3677

Query  8114  CCTCCTCCAGGAGCTGGGGCAGTTGGGCTATCGGGCCAGTGCAAAGAAGGCTCAAATATG  8173
              || |||||||| || ||  ||   || || |||||   ||| |||||||| ||||| ||
Sbjct  3678  TCTACTCCAGGAACTAGGTGAGAAAGGATACCGGGCATCTGCCAAGAAGGCACAAATTTG  3737

Query  8174  -CAGGCAAACAGTCACCTACCTGGGGTATAAACTAAAAGAAGGAGCCAGATGGCTGA---  8229
              ||| | ||  || || ||||||||||| | ||| |  || |||   || ||||| |   
Sbjct  3738  TCAGACCAA-GGTAACTTACCTGGGGTACATACTGAGTGAGGGAAAAAGGTGGCTCACCC  3796

Query  8230  CAGAGGCCATAAAAGAGACTATTCTTAGACTTCCA--GTCCCGACCTCAGCACGAGAGGT  8287
             | | |  |||   ||||||| |   | |  |||||  | ||||   ||  |  |||||||
Sbjct  3797  CTGGGCGCAT---AGAGACTGTGGCTCGCATTCCACCGCCCCGGAATC--CCAGAGAGGT  3851

Query  8288  CCGTGAGTTTTTAGGGACGACAGGCTACTGCCGGCTGTGGATTTTGGGGTATGCTAAAAT  8347
              ||||| ||  | || ||  | || | ||| ||  |||||||    || | |||| || |
Sbjct  3852  GCGTGAATTCCTGGGAACTGCTGGGTTCTGTCGCTTGTGGATACCCGGTTTTGCTGAATT  3911

Query  8348  AGCAAAACCTCTGTATAAGGCA---ACCAAGGATAAGGTCCCTTGGGCCTAGGGGTCAGA  8404
              ||    || ||   | | |||   |||||||| |    |||||   ||| |  | ||||
Sbjct  3912  GGCCGCCCCCCT---TTACGCACTCACCAAGGAAAGCACCCCTTTCACCTGGCAGACAGA  3968

Query  8405  CCAACAGAAGGCCTACGATGAACTCAAGGTCGCTCTCCTAAGAGCCCCGGCTCTGGCATT  8464
              || ||   ||| |  || | ||| ||    || ||| |    ||||| || || |  ||
Sbjct  3969  GCATCAATTGGCTTTTGAGGCACTAAAAAAGGCACTCTTGTCTGCCCCAGCCCTTGGGTT  4028

Query  8465  GCCAGACCCCCTGAAGCCCTTCACTCTCTTTGTTGATGAGAGGAGGGGAATAGCGAAAGG  8524
              || ||| ||   |||||||| || |||||  | || || |||   || || || |||||
Sbjct  4029  ACCGGACACCTCAAAGCCCTTTACCCTCTTCCTGGACGAAAGGCAAGGGATTGCCAAAGG  4088

Query  8525  GGTGCTAATGCAGCGTCTGGGGCCCTAGAAACGCCCGGTTGCCTATTTATCCAAGAAGCT  8584
              || || |  ||     ||||||| | |||| | ||||| || ||  | |||||||||||
Sbjct  4089  AGTCCTGACCCAAAAATTGGGGCCTTGGAAAAGACCGGTAGCATACCTGTCCAAGAAGCT  4148

Query  8585  AGATCCAGTTGCAGCAGGATGGCCCCCGTGCTTAAGGATCATTGCGGCAGTAGCCCTAAT  8644
              || || || || || || |||||||| ||  |  | ||||| || ||    ||  |  |
Sbjct  4149  GGACCCTGTGGCGGCCGGCTGGCCCCCATGTCTTCGTATCATGGCAGCCACCGCTATGCT  4208

Query  8645  GGTGAAGGATGCTGATAAACTCACTTTTGGGCAACATCTGAAGGTAGTAACCCCCCATGC  8704
             ||| || ||  ||| |||  | ||  ||||||| |  ||||  ||  | || || ||| |
Sbjct  4209  GGTCAAAGACTCTGCTAAGTTAACCCTTGGGCAGCCACTGACTGTTATTACTCCACATAC  4268

Query  8705  GATCGAGGGGGTCCTGAAATATCCCCCTGGTAGGTAGATAACTAATGCCCGACTAACACA  8764
               | ||||   |  ||    | ||||| |   ||| |||||| || || || ||||| ||
Sbjct  4269  TCTAGAGGCCATAGTGCGGCAGCCCCCGGACCGGTGGATAACCAACGCACGCCTAACCCA  4328

Query  8765  TTACCAAGGACTCTTGCTAGA  8785
              ||||| |  ||||| || ||
Sbjct  4329  CTACCAGGCCCTCTTACTGGA  4349


 Score = 178 bits (197),  Expect = 2e-41
 Identities = 256/359 (71%), Gaps = 14/359 (4%)
 Strand=Plus/Plus

Query  9767   TTGGGAAGTGGATTTTACTGAGGTAAAGCCTGGGAGGTGTGGGTATAAGTACTTGCTAGT  9826
              ||||||| | || || ||||| ||||| |||        ||||||||||||||| |||||
Sbjct  5319   TTGGGAAATAGACTTCACTGAAGTAAAACCTCACTATGCTGGGTATAAGTACTTACTAGT  5378

Query  9827   AATGGTTAACACATTTTCGGGCTGGGTGGAAGCCTTCCCCACGAAACGGGAGACTGCCCA  9886
                | ||  | || ||||| || ||||| |||||||| |||||    |  || || || ||
Sbjct  5379   GTTTGTAGATACCTTTTCAGGATGGGTAGAAGCCTTTCCCACCCGGCAAGAAACGGCACA  5438

Query  9887   AGTAGTTGCTAAGGCATTACTAGAAGAAATTATTCCCAGATATGGGGTTCCTGAGGTTTT  9946
                |||| || |||    | |||||||||||  |||| |||| |||  ||||  ||||  |
Sbjct  5439   CATAGTAGCCAAGAAGATCCTAGAAGAAATCTTTCCTAGATTTGGACTTCCCAAGGTAAT  5498

Query  9947   AGGCTCCGATAACGGCCCAGCTTTCAT----CAGTAACGTCCTACAGGGACTAGCCCGAG  10002
               || || || ||||| || || ||| |    |||  | |||    |||| |||||| |  
Sbjct  5499   TGGGTCAGACAACGGGCCGGCCTTCGTTTCCCAGGTAAGTC----AGGGGCTAGCCAG--  5552

Query  10003  CGATA---GGGATCAATTGGAAGTTACATTGTGAATATAATCCCCAGAGCTCAGGGCAGG  10059
               ||||   ||||| |||||||| || |||||||  ||||  |||||||||||||| ||||
Sbjct  5553   -GATACTGGGGATTAATTGGAAATTGCATTGTGCTTATAGACCCCAGAGCTCAGGACAGG  5611

Query  10060  TAGAGAGAATGAATCGGACTCTAAAGGAGACCTTGTCCAAACTAGCCATCGAGACTGGC  10118
              |||||||||||||| | ||  |||| |||||| |  | ||| |  || | |||||||||
Sbjct  5612   TAGAGAGAATGAATAGAACAATAAAAGAGACCCTTACTAAATTGACCTTAGAGACTGGC  5670


 Score = 159 bits (175),  Expect = 2e-35
 Identities = 304/443 (69%), Gaps = 14/443 (3%)
 Strand=Plus/Plus

Query  6047  CCAGTACTGGCCTTTTTCTAGCAGTGATCTGTACAACTGGAAGGCTCAAAACCCTCCTTT  6106
             |||||||||||| ||||||  |   || || || || |||||  | || |||||  | ||
Sbjct  1689  CCAGTACTGGCCCTTTTCTGCCTCGGACCTCTATAATTGGAAAACCCATAACCCCTCCTT  1748

Query  6107  TTCTGAGGACCCGAAAGGCCTAACTGACCT----GTTCGAGTCTGTCATGCACACACACA  6162
             |||  | |||||  | |||||   ||||||    | | || ||  |  | | ||| ||| 
Sbjct  1749  TTCCCAAGACCCCCA-GGCCT---TGACCTCGTTGATAGAATCAATTCTCCTCACCCACC  1804

Query  6163  GTCCCACTTGGGATAATTGCCAGCAGCTTCTTAAGACCTTATTCACCACCGAGGAGCGCG  6222
               || || |||||| |||| || |||||| |  ||  | |  | |||||||| ||  |  
Sbjct  1805  AGCCTACCTGGGATGATTGTCAACAGCTTTTGCAGGTCCTTCTAACCACCGAAGAAAGGC  1864

Query  6223  AGCGAATCCTCACCGAGGCCAGAAAAAATGTCCCCGGCGACAACGGAAGACCGACGACCT  6282
             ||||| |||||   || ||| | |||||||| || || | |   ||| | |   | ||| 
Sbjct  1865  AGCGAGTCCTCCTGGAAGCCCGGAAAAATGTGCCGGG-GCCT--GGAGGCCTTCCAACCC  1921

Query  6283  TGC---CGAACCTGATAGACGAGCGCTTTCCCCTGAATAGACCGGATTGGGACTTTGGGA  6339
              ||   | ||    ||||||||| | |||||||| |   | ||||| ||||| | || ||
Sbjct  1922  AGCTCCCCAATGAAATAGACGAGGGATTTCCCCTCACCCGCCCGGACTGGGATTATGAGA  1981

Query  6340  ACGCAGAAGGTAGGGAGCGTCTCCGAGTCTACCGCCAGACTCTTATGGCAGGTCTCCGAG  6399
               |||   ||||||||| |||||||| |||| |||||| ||||  |||| ||||||   |
Sbjct  1982  CAGCACCGGGTAGGGAGAGTCTCCGAATCTATCGCCAGGCTCTGTTGGCGGGTCTCAAGG  2041

Query  6400  CGGCGGCACGCCGCCCCACCAATTTGGCCAAGGTAAAAGCTATAATGCAAGGGGATAATG  6459
              ||| | |   |||||||||||||||||||||||||   ||||||  || ||  |  |||
Sbjct  2042  GGGCAGGAAAACGCCCCACCAATTTGGCCAAGGTAAGGACTATAACTCAGGGAAAAGATG  2101

Query  6460  AAAGCCCGGCCGTGTTTTTAGAA  6482
             |||||||||| |  ||| | |||
Sbjct  2102  AAAGCCCGGCAGCCTTTATGGAA  2124


 Score = 59.9 bits (65),  Expect = 1e-05
 Identities = 135/199 (68%), Gaps = 7/199 (4%)
 Strand=Plus/Plus

Query  8991  CGGAGGGCAGGCGCAGCGGTAGTAGACCAAGGGGGAAACATCATTTGGAATGCCTCGCTT  9050
             |||||||| || |||||||||||||||   ||    || | |||||||      || || 
Sbjct  4555  CGGAGGGCGGGAGCAGCGGTAGTAGAC---GGACACAATACCATTTGGGCACAATCACTA  4611

Query  9051  TCCCCGGGGACATCAGCACAGAAGGCCGAACTAATCGCGCTGGCGGAGGCGCTGGAACGG  9110
              | || || || || ||||||||||| ||  |||| || ||  |  |||| || || | |
Sbjct  4612  CCTCCTGGCACGTCTGCACAGAAGGCTGAGTTAATAGCACTAACCAAGGCCCTAGAGCTG  4671

Query  9111  GCCGAAGGG--AGACGAGTAACTGTCTACACCGATAGCCGCTACGCCTTTGGCACTGTCC  9168
              || |||||  |||    ||||  | || || |||||||| || |||||||  || |  |
Sbjct  4672  TCC-AAGGGAAAGAAAGCTAAC-ATTTATACTGATAGCCGATATGCCTTTGCAACGGCTC  4729

Query  9169  ATGTGCATGGCGCTATCTA  9187
             ||   |||||   ||||||
Sbjct  4730  ATACTCATGGAAGTATCTA  4748


 Score = 47.3 bits (51),  Expect = 0.071
 Identities = 63/88 (72%), Gaps = 0/88 (0%)
 Strand=Plus/Plus

Query  10405  GACACAGGTCCCGGACACTGGAGGAAAGATGGAAAGGTCCTTATGTGGTTATTCTGGTTA  10464
              ||||| | || | |  |||||||    | |||||||| || ||  | ||| | |||   |
Sbjct  5957   GACACCGTTCTCAGGGACTGGAGCCTCGGTGGAAAGGACCCTACATTGTTCTCCTGACCA  6016

Query  10465  CCCCCACTGCCTTAAAGGTTGACGGCAT  10492
              | ||||| ||| ||||||||||||| ||
Sbjct  6017   CACCCACAGCCATAAAGGTTGACGGAAT  6044


 Score = 41.9 bits (45),  Expect = 3.0
 Identities = 24/25 (96%), Gaps = 0/25 (0%)
 Strand=Plus/Plus

Query  4745  TAACATTTGGGGGCTCGTCCGGGAT  4769
             |||||| ||||||||||||||||||
Sbjct  549   TAACATCTGGGGGCTCGTCCGGGAT  573


>D10032.1 Baboon endogenous virus strain M7 proviral DNA, complete 
genome
Length=8507

 Score = 266 bits (294),  Expect = 4e-68
 Identities = 1243/1941 (64%), Gaps = 87/1941 (4%)
 Strand=Plus/Plus

Query  6875  GCGGCCCCGACTGGATAGGGGACAGTGTGCAAACTGCAAAGAGTATGGACATTGGAAGAG  6934
             ||||||   | | |||| ||  ||||| ||  |||||||||||   || |||||||  | 
Sbjct  2466  GCGGCCTAAAGTAGATAAGGACCAGTGCGCCTACTGCAAAGAGCGAGGGCATTGGATCAA  2525

Query  6935  GGAGTGCCCCAAGCGCC--AGGGCCAAACAGGGCAAGACGCACGGGTCCTG-CTGGCGGG  6991
             ||| ||||||||||| |  || | | |  ||   ||  ||| |  |||||  |    || 
Sbjct  2526  GGACTGCCCCAAGCGTCCTAGAGACCAGAAGA--AACCCGCCCCTGTCCTCACCTTAGGT  2583

Query  6992  GATGGAGAGTGACTAGGGGAGACGGGACTC-GGATCCCCTCCCCGAGTCTTGGGTAACTG  7050
             || ||| || || |||||| | | || ||| ||| |||| ||||||| |  || ||||| 
Sbjct  2584  GA-GGACAGCGAATAGGGGTGTCAGGGCTCTGGAGCCCC-CCCCGAGCCCCGGCTAACTC  2641

Query  7051  CGTATGTGGAGGGGAAGCCAGTAGGATTCCTGGTAGACACAGGAGCCCAGTACTCAGTTT  7110
               | ||| | |||| | ||       ||| |||| |||||||| |||||  |||| ||||
Sbjct  2642  TATCTGTAGGGGGGCATCCCACCACCTTCTTGGTGGACACAGGCGCCCAACACTCGGTTT  2701

Query  7111  TGAATAAGCCCA-CAGAGCCCTTATCTCA-GAAAACCAGTTTGGTGCAAGGGGCAACTGG  7168
             |||  ||| | | | || ||||   |||  | | | |  || ||| || |||||||| ||
Sbjct  2702  TGACCAAGGCAAACGGACCCCTGTCCTCTCGTACATC--TTGGGTCCAGGGGGCAACAGG  2759

Query  7169  GTCCAAGGCTTATCGGTGGACTAGTAGGCGCCAAGTAGACTTAGGCCGCCACCAA--GTG  7226
                 |||    |    |||||||   | ||   |||  || ||||  || |  ||  |||
Sbjct  2760  AAGAAAGATGCACAAATGGACTAACCGCCGGACAGTTAACCTAGG--GCAAGGAATGGTG  2817

Query  7227  ACCCACTCCTTCCTAGTTATCCCTGAATGCCC-TGCCCCCTTACTGGGGCGCGATCTCCT  7285
             || ||||||||| | ||  | |||||||| || | ||||||| |||||||| ||||||||
Sbjct  2818  ACACACTCCTTCTTGGTGGTACCTGAATGTCCGTACCCCCTT-CTGGGGCGAGATCTCCT  2876

Query  7286  GACTAAGATCAGGGCTCAGATCCATTTT---GAGCCGGATGGCATTAAGCTATTGGATGG  7342
              || ||  || | ||||||||||| ||    ||| | |  | |    || | || ||  |
Sbjct  2877  AACCAAACTCGGAGCTCAGATCCACTTCTCCGAGGCAGGGGCCC---AGGTGTTAGACCG  2933

Query  7343  CCAAGGACAGCCCCTCCACATTTTGACCCTGTCTCTTGTGGATGAACATCGCCTGTTCGC  7402
               | || || ||| |||| ||||||||  |||||||    |||||||| || || || | 
Sbjct  2934  AGATGGCCAACCCATCCAAATTTTGACTGTGTCTCTGCAAGATGAACACCGGCTTTTTGA  2993

Query  7403  CCTGCAGGACAACCCCTACAACCCTCCCTCTACAGAATGGCCCCGTGATATAGATTATTG  7462
             | | | || || | ||    | |||||||       ||| |   || | | ||||| |  
Sbjct  2994  CATCCCGGTCACCACC----AGCCTCCCTG------ATGTCTG-GTTACA-AGATTTT--  3039

Query  7463  GCTTAAAACATACCCTCAGGCGTGGGTGGAAATAGCGGGTGTGGGCCGGGCGGCCCGCCG  7522
                          || || || |||| |||||  |  ||  | || |||||     | | 
Sbjct  3040  -------------CCCCAAGCTTGGGCGGAAACGGGAGGACTTGGGCGGGCCAAGTGTCA  3086

Query  7523  AGCACCAGTAGTGGTGGAACTTAAAGCCTCAGCCCAGCCTATCCGGATCCGCCAGTACCC  7582
             ||| ||| |  |  | || || ||  || ||||   |||| |    |||   || |||||
Sbjct  3087  AGCCCCAATCATAATTGATCTAAAGCCCACAGCGGTGCCTGTATCTATCAAACAATACCC  3146

Query  7583  CATGTCTGCAGAGGCGCGGAAAGGGATTGCCCCGCACATTAACCGTTTACTGGAAGCTGG  7642
             ||||     ||| || |  |  || |||   |  ||||||| |   || || |||  |||
Sbjct  3147  CATGAGCCTAGAAGCTCATATGGGCATTCGGCAACACATTATCAAATTTCTAGAACTTGG  3206

Query  7643  AATACTGAAACCTTGCCATTCTGCCTGGAACACCCCACTTCTCCCCGTTAAGAAACCGGG  7702
             | |  ||  |||||| |  ||  ||||||| || || ||||| || || || || || ||
Sbjct  3207  AGTTTTGCGACCTTGTCGCTCACCCTGGAATACTCCTCTTCTGCCAGTAAAAAAGCCTGG  3266

Query  7703  GGGAAAAGATTATAGGCCAGTCCAGGACTTGAGGGAAGTAAATAAGAGGGTTGAAGACAT  7762
                  | ||||| ||||| ||||| || ||||| ||| | ||||| ||   ||  || ||
Sbjct  3267  TACCCAGGATTACAGGCCCGTCCAAGATTTGAGAGAAATTAATAAAAGAACTGTGGATAT  3326

Query  7763  CCATCCCACGGTCCCCAACCCTTATACCTTACTAAGTCACTTGCCCCCTTCACATGTCTG  7822
             ||| || ||||||||||| ||||| | ||| || |||  |||    ||     |   |||
Sbjct  3327  CCACCCTACGGTCCCCAATCCTTACAACTTGCTCAGTACCTTAAAACCAGACTACAGCTG  3386

Query  7823  GTATAC--TACCTTAGACCTAAAGGATGCGTTTTTTAGCATAGCCCTGGCACCCAGCAGC  7880
             ||||||  |||  | ||| |||| ||||| || ||| |  || ||||||| |||   |||
Sbjct  3387  GTATACCGTAC--TGGACTTAAAAGATGCCTTCTTTTGTTTACCCCTGGCCCCCCAAAGC  3444

Query  7881  CAACACATTTTTGCCTTCGAATAGAATGATGGCAATACGGGAACCCCCGGGCAGCTGACC  7940
             ||  |  | |||||||| || | ||| ||     | |  |||| | | || ||  |||||
Sbjct  3445  CAGGAACTATTTGCCTTTGAGTGGAAGGACCCTGAGAGAGGAATCTCAGGCCAATTGACC  3504

Query  7941  TGGACTAGACTACCGCAAGGCTTCAAAAACTCTCCAACTCTGTTTAATGAAGCCCTAAAT  8000
             |||||| |||| || || || |||||||||||||| ||||| ||  |||| || ||  | 
Sbjct  3505  TGGACTCGACTTCCCCAGGGGTTCAAAAACTCTCCCACTCTCTTCGATGAGGCTCTCCA-  3563

Query  8001  CAGGATTTGGACTCGTTTCGCCAGAGCCATAATTC---AGTTACGCTCCTGCAGTACGTA  8057
             ||||      || ||  |  || || |||  || |   ||| || || || ||||| |||
Sbjct  3564  CAGGGACCTCAC-CGACT-TCCGGACCCAGCATCCAGAAGTGACCCTGCTCCAGTATGTA  3621

Query  8058  GATGACTTGCTTCTGGCGGCCCCCTCCGAAGCTGAATGCCGACAGGC----CACTGGAGA  8113
             |||||| | ||  ||||||||||| |  ||   ||| |||  || ||     ||| |  |
Sbjct  3622  GATGACCTCCTCTTGGCGGCCCCCAC--AA--AGAAAGCCTGCACGCAAGGTACTAGGCA  3677

Query  8114  CCTCCTCCAGGAGCTGGGGCAGTTGGGCTATCGGGCCAGTGCAAAGAAGGCTCAAATATG  8173
              || |||||||| || ||  ||   || || |||||   ||| |||||||| ||||| ||
Sbjct  3678  TCTACTCCAGGAACTAGGTGAGAAAGGATACCGGGCATCTGCCAAGAAGGCACAAATTTG  3737

Query  8174  -CAGGCAAACAGTCACCTACCTGGGGTATAAACTAAAAGAAGGAGCCAGATGGCTGA---  8229
              ||| | ||  || || ||||||||||| | ||| |  || |||   || ||||| |   
Sbjct  3738  TCAGACCAA-GGTAACTTACCTGGGGTACATACTGAGTGAGGGAAAAAGGTGGCTCACCC  3796

Query  8230  CAGAGGCCATAAAAGAGACTATTCTTAGACTTCCA--GTCCCGACCTCAGCACGAGAGGT  8287
             | | |  |||   ||||||| |   | |  |||||  | ||||   ||  |  |||||||
Sbjct  3797  CTGGGCGCAT---AGAGACTGTGGCTCGCATTCCACCGCCCCGGAATC--CCAGAGAGGT  3851

Query  8288  CCGTGAGTTTTTAGGGACGACAGGCTACTGCCGGCTGTGGATTTTGGGGTATGCTAAAAT  8347
              ||||| ||  | || ||  | || | ||| ||  |||||||    || | |||| || |
Sbjct  3852  GCGTGAATTCCTGGGAACTGCTGGGTTCTGTCGCTTGTGGATACCCGGTTTTGCTGAATT  3911

Query  8348  AGCAAAACCTCTGTATAAGGCA---ACCAAGGATAAGGTCCCTTGGGCCTAGGGGTCAGA  8404
              ||    || ||   | | |||   |||||||| |    |||||   ||| |  | ||||
Sbjct  3912  GGCCGCCCCCCT---TTACGCACTCACCAAGGAAAGCACCCCTTTCACCTGGCAGACAGA  3968

Query  8405  CCAACAGAAGGCCTACGATGAACTCAAGGTCGCTCTCCTAAGAGCCCCGGCTCTGGCATT  8464
              || ||   ||| |  || | ||| ||    || ||| |    ||||| || || |  ||
Sbjct  3969  GCATCAATTGGCTTTTGAGGCACTAAAAAAGGCACTCTTGTCTGCCCCAGCCCTTGGGTT  4028

Query  8465  GCCAGACCCCCTGAAGCCCTTCACTCTCTTTGTTGATGAGAGGAGGGGAATAGCGAAAGG  8524
              || ||| ||   |||||||| || |||||  | || || |||   || || || |||||
Sbjct  4029  ACCGGACACCTCAAAGCCCTTTACCCTCTTCCTGGACGAAAGGCAAGGGATTGCCAAAGG  4088

Query  8525  GGTGCTAATGCAGCGTCTGGGGCCCTAGAAACGCCCGGTTGCCTATTTATCCAAGAAGCT  8584
              || || |  ||     ||||||| | |||| | ||||| || ||  | |||||||||||
Sbjct  4089  AGTCCTGACCCAAAAATTGGGGCCTTGGAAAAGACCGGTAGCATACCTGTCCAAGAAGCT  4148

Query  8585  AGATCCAGTTGCAGCAGGATGGCCCCCGTGCTTAAGGATCATTGCGGCAGTAGCCCTAAT  8644
              || || || || || || |||||||| ||  |  | ||||| || ||    ||  |  |
Sbjct  4149  GGACCCTGTGGCGGCCGGCTGGCCCCCATGTCTTCGTATCATGGCAGCCACCGCTATGCT  4208

Query  8645  GGTGAAGGATGCTGATAAACTCACTTTTGGGCAACATCTGAAGGTAGTAACCCCCCATGC  8704
             ||| || ||  ||| |||  | ||  ||||||| |  ||||  ||  | || || ||| |
Sbjct  4209  GGTCAAAGACTCTGCTAAGTTAACCCTTGGGCAGCCACTGACTGTTATTACTCCACATAC  4268

Query  8705  GATCGAGGGGGTCCTGAAATATCCCCCTGGTAGGTAGATAACTAATGCCCGACTAACACA  8764
               | ||||   |  ||    | ||||| |   ||| |||||| || || || ||||| ||
Sbjct  4269  TCTAGAGGCCATAGTGCGGCAGCCCCCGGACCGGTGGATAACCAACGCACGCCTAACCCA  4328

Query  8765  TTACCAAGGACTCTTGCTAGA  8785
              ||||| |  ||||| || ||
Sbjct  4329  CTACCAGGCCCTCTTACTGGA  4349


 Score = 178 bits (197),  Expect = 2e-41
 Identities = 256/359 (71%), Gaps = 14/359 (4%)
 Strand=Plus/Plus

Query  9767   TTGGGAAGTGGATTTTACTGAGGTAAAGCCTGGGAGGTGTGGGTATAAGTACTTGCTAGT  9826
              ||||||| | || || ||||| ||||| |||        ||||||||||||||| |||||
Sbjct  5319   TTGGGAAATAGACTTCACTGAAGTAAAACCTCACTATGCTGGGTATAAGTACTTACTAGT  5378

Query  9827   AATGGTTAACACATTTTCGGGCTGGGTGGAAGCCTTCCCCACGAAACGGGAGACTGCCCA  9886
                | ||  | || ||||| || ||||| |||||||| |||||    |  || || || ||
Sbjct  5379   GTTTGTAGATACCTTTTCAGGATGGGTAGAAGCCTTTCCCACCCGGCAAGAAACGGCACA  5438

Query  9887   AGTAGTTGCTAAGGCATTACTAGAAGAAATTATTCCCAGATATGGGGTTCCTGAGGTTTT  9946
                |||| || |||    | |||||||||||  |||| |||| |||  ||||  ||||  |
Sbjct  5439   CATAGTAGCCAAGAAGATCCTAGAAGAAATCTTTCCTAGATTTGGACTTCCCAAGGTAAT  5498

Query  9947   AGGCTCCGATAACGGCCCAGCTTTCAT----CAGTAACGTCCTACAGGGACTAGCCCGAG  10002
               || || || ||||| || || ||| |    |||  | |||    |||| |||||| |  
Sbjct  5499   TGGGTCAGACAACGGGCCGGCCTTCGTTTCCCAGGTAAGTC----AGGGGCTAGCCAG--  5552

Query  10003  CGATA---GGGATCAATTGGAAGTTACATTGTGAATATAATCCCCAGAGCTCAGGGCAGG  10059
               ||||   ||||| |||||||| || |||||||  ||||  |||||||||||||| ||||
Sbjct  5553   -GATACTGGGGATTAATTGGAAATTGCATTGTGCTTATAGACCCCAGAGCTCAGGACAGG  5611

Query  10060  TAGAGAGAATGAATCGGACTCTAAAGGAGACCTTGTCCAAACTAGCCATCGAGACTGGC  10118
              |||||||||||||| | ||  |||| |||||| |  | ||| |  || | |||||||||
Sbjct  5612   TAGAGAGAATGAATAGAACAATAAAAGAGACCCTTACTAAATTGACCTTAGAGACTGGC  5670


 Score = 159 bits (175),  Expect = 2e-35
 Identities = 304/443 (69%), Gaps = 14/443 (3%)
 Strand=Plus/Plus

Query  6047  CCAGTACTGGCCTTTTTCTAGCAGTGATCTGTACAACTGGAAGGCTCAAAACCCTCCTTT  6106
             |||||||||||| ||||||  |   || || || || |||||  | || |||||  | ||
Sbjct  1689  CCAGTACTGGCCCTTTTCTGCCTCGGACCTCTATAATTGGAAAACCCATAACCCCTCCTT  1748

Query  6107  TTCTGAGGACCCGAAAGGCCTAACTGACCT----GTTCGAGTCTGTCATGCACACACACA  6162
             |||  | |||||  | |||||   ||||||    | | || ||  |  | | ||| ||| 
Sbjct  1749  TTCCCAAGACCCCCA-GGCCT---TGACCTCGTTGATAGAATCAATTCTCCTCACCCACC  1804

Query  6163  GTCCCACTTGGGATAATTGCCAGCAGCTTCTTAAGACCTTATTCACCACCGAGGAGCGCG  6222
               || || |||||| |||| || |||||| |  ||  | |  | |||||||| ||  |  
Sbjct  1805  AGCCTACCTGGGATGATTGTCAACAGCTTTTGCAGGTCCTTCTAACCACCGAAGAAAGGC  1864

Query  6223  AGCGAATCCTCACCGAGGCCAGAAAAAATGTCCCCGGCGACAACGGAAGACCGACGACCT  6282
             ||||| |||||   || ||| | |||||||| || || | |   ||| | |   | ||| 
Sbjct  1865  AGCGAGTCCTCCTGGAAGCCCGGAAAAATGTGCCGGG-GCCT--GGAGGCCTTCCAACCC  1921

Query  6283  TGC---CGAACCTGATAGACGAGCGCTTTCCCCTGAATAGACCGGATTGGGACTTTGGGA  6339
              ||   | ||    ||||||||| | |||||||| |   | ||||| ||||| | || ||
Sbjct  1922  AGCTCCCCAATGAAATAGACGAGGGATTTCCCCTCACCCGCCCGGACTGGGATTATGAGA  1981

Query  6340  ACGCAGAAGGTAGGGAGCGTCTCCGAGTCTACCGCCAGACTCTTATGGCAGGTCTCCGAG  6399
               |||   ||||||||| |||||||| |||| |||||| ||||  |||| ||||||   |
Sbjct  1982  CAGCACCGGGTAGGGAGAGTCTCCGAATCTATCGCCAGGCTCTGTTGGCGGGTCTCAAGG  2041

Query  6400  CGGCGGCACGCCGCCCCACCAATTTGGCCAAGGTAAAAGCTATAATGCAAGGGGATAATG  6459
              ||| | |   |||||||||||||||||||||||||   ||||||  || ||  |  |||
Sbjct  2042  GGGCAGGAAAACGCCCCACCAATTTGGCCAAGGTAAGGACTATAACTCAGGGAAAAGATG  2101

Query  6460  AAAGCCCGGCCGTGTTTTTAGAA  6482
             |||||||||| |  ||| | |||
Sbjct  2102  AAAGCCCGGCAGCCTTTATGGAA  2124


 Score = 59.9 bits (65),  Expect = 1e-05
 Identities = 135/199 (68%), Gaps = 7/199 (4%)
 Strand=Plus/Plus

Query  8991  CGGAGGGCAGGCGCAGCGGTAGTAGACCAAGGGGGAAACATCATTTGGAATGCCTCGCTT  9050
             |||||||| || |||||||||||||||   ||    || | |||||||      || || 
Sbjct  4555  CGGAGGGCGGGAGCAGCGGTAGTAGAC---GGACACAATACCATTTGGGCACAATCACTA  4611

Query  9051  TCCCCGGGGACATCAGCACAGAAGGCCGAACTAATCGCGCTGGCGGAGGCGCTGGAACGG  9110
              | || || || || ||||||||||| ||  |||| || ||  |  |||| || || | |
Sbjct  4612  CCTCCTGGCACGTCTGCACAGAAGGCTGAGTTAATAGCACTAACCAAGGCCCTAGAGCTG  4671

Query  9111  GCCGAAGGG--AGACGAGTAACTGTCTACACCGATAGCCGCTACGCCTTTGGCACTGTCC  9168
              || |||||  |||    ||||  | || || |||||||| || |||||||  || |  |
Sbjct  4672  TCC-AAGGGAAAGAAAGCTAAC-ATTTATACTGATAGCCGATATGCCTTTGCAACGGCTC  4729

Query  9169  ATGTGCATGGCGCTATCTA  9187
             ||   |||||   ||||||
Sbjct  4730  ATACTCATGGAAGTATCTA  4748


 Score = 47.3 bits (51),  Expect = 0.071
 Identities = 63/88 (72%), Gaps = 0/88 (0%)
 Strand=Plus/Plus

Query  10405  GACACAGGTCCCGGACACTGGAGGAAAGATGGAAAGGTCCTTATGTGGTTATTCTGGTTA  10464
              ||||| | || | |  |||||||    | |||||||| || ||  | ||| | |||   |
Sbjct  5957   GACACCGTTCTCAGGGACTGGAGCCTCGGTGGAAAGGACCCTACATTGTTCTCCTGACCA  6016

Query  10465  CCCCCACTGCCTTAAAGGTTGACGGCAT  10492
              | ||||| ||| ||||||||||||| ||
Sbjct  6017   CACCCACAGCCATAAAGGTTGACGGAAT  6044


 Score = 41.9 bits (45),  Expect = 3.0
 Identities = 24/25 (96%), Gaps = 0/25 (0%)
 Strand=Plus/Plus

Query  4745  TAACATTTGGGGGCTCGTCCGGGAT  4769
             |||||| ||||||||||||||||||
Sbjct  549   TAACATCTGGGGGCTCGTCCGGGAT  573


>NC_039228.1 Koala retrovirus gag protein (gag), pol protein (pol), 
and envelope protein (env) genes, complete cds
Length=8431

 Score = 207 bits (229),  Expect = 3e-50
 Identities = 399/578 (69%), Gaps = 18/578 (3%)
 Strand=Plus/Plus

Query  6048  CAGTACTGGCCTTTTTCT--AGCAGTGATCTGTACAACTGGAAGGCTCAAAACCCTCCTT  6105
             || || |||||||| ||   |||||  |||| || || |||||  || |  | ||| |||
Sbjct  1600  CAATATTGGCCTTTCTCCTCAGCAG--ATCTCTATAATTGGAAATCTAATCATCCTTCTT  1657

Query  6106  TTTCTGAGGACCCGAAAGGCCTAACTGACCTGTTCGAGTCTGTCATGCACACACACAGTC  6165
             |||| ||| | || | ||| || || |  ||  | |||||  |||||    | |||   |
Sbjct  1658  TTTCCGAGAATCCTACAGGACTTACGGGACTCCTTGAGTCCCTCATGTTTTCCCACCAGC  1717

Query  6166  CCACTTGGGATAATTGCCAGCAGCTTCTT-AAGACCTTATTCACCACCGAGGAGCGCGAG  6224
             | ||||||||  ||||||||||||| ||  ||| |||  || |||||||||||  | || 
Sbjct  1718  CTACTTGGGACGATTGCCAGCAGCTCCTGCAAGTCCTCTTT-ACCACCGAGGAAAGAGAA  1776

Query  6225  CGAATCCTCACCGAGGCCAGAAAAAATGTCCCCGGCGACAACGGAAGACCGACG-ACCTT  6283
              | || ||    |||||  | ||||| ||||  || |  |||||    || ||  | || 
Sbjct  1777  AGGATTCTTTTGGAGGCTCGCAAAAACGTCCTTGGAGTTAACGGGGCCCCTACACAACTC  1836

Query  6284  GCCGAACCTGATAGACGAGCGCTTTCCCCTGAATAGACCGGATTGGGACTTTGGGAAC--  6341
             |  |||||| ||  | |||  ||| ||||| ||| ||||  | |||||   |   |||  
Sbjct  1837  GA-GAACCTCATTAATGAGGCCTTCCCCCTTAATCGACCTCAGTGGGA---TCACAACAC  1892

Query  6342  -GCAGAAGGTAGGGAGCGTCTCCGAGTCTACCGCCAGACTCTTATGGCAGGTCTCCGAGC  6400
              || |||||||||||||||||||  |||||||||| ||||||  |||| ||||||  || 
Sbjct  1893  GGCTGAAGGTAGGGAGCGTCTCCTGGTCTACCGCCGGACTCTAGTGGCGGGTCTCAAAGG  1952

Query  6401  GGCGGCACGCCGCCCCACCAATTTGGCCAAGGTAAAAGCTATAATGCAAGGGGATAATGA  6460
             ||| ||| | ||||||||||||||||||||||||| ||   |  |||| ||    |  ||
Sbjct  1953  GGCAGCAAGGCGCCCCACCAATTTGGCCAAGGTAAGAGAAGTCTTGCAGGGACCAACAGA  2012

Query  6461  AAGCCCGGCCGTGTTTTTAGAACGCCTCTATGATGCTTACAGACAGTACACCCTGTTGGA  6520
             |  |||| |||| ||| ||||||| ||    || ||||| ||    || ||||  || ||
Sbjct  2013  ACCCCCGTCCGTTTTTCTAGAACGTCTAATGGAGGCTTATAGGAGATATACCCCATTTGA  2072

Query  6521  CCCCCTGGCAGAGGAAAACCAGTCGGCTGTAATTATGTCCTTTATAAACCAGGCTGCCCC  6580
              |||    | |||| | |  || |||| ||    |||||||||||    ||| |||||||
Sbjct  2073  TCCCTCTTCTGAGGGACAAAAGGCGGCGGTGGCCATGTCCTTTATCGGGCAGTCTGCCCC  2132

Query  6581  AGATATTAGGAAGAAATTGTACAAA--CAGGAGGGACT  6616
              |||||||  |||||||  ||||||  | ||| |||||
Sbjct  2133  GGATATTAAAAAGAAAT--TACAAAGGCTGGAAGGACT  2168


 Score = 174 bits (192),  Expect = 2e-40
 Identities = 319/463 (69%), Gaps = 11/463 (2%)
 Strand=Plus/Plus

Query  9767   TTGGGAAGTGGATTTTACTGAGGTAAAGCCTGGGAGGTGTGGGTATAAGTACTTGCTAGT  9826
              ||||||||| || || || ||||| ||||||||  ||| |||  |||  || ||||||||
Sbjct  5163   TTGGGAAGTAGACTTCACAGAGGTTAAGCCTGGCCGGTATGGTAATAGATATTTGCTAGT  5222

Query  9827   AATGGTTAACACATTTTCGGGCTGGGTGGAAGCCTTCCCCACGAAACGGGAGACTGCCCA  9886
                |  |  | |||||||| || ||||| ||||| ||||| || |||   ||||| |||| 
Sbjct  5223   GTTTATCGATACATTTTCTGGGTGGGTAGAAGCTTTCCCTACAAAAACAGAGACAGCCCT  5282

Query  9887   AGTAGT-TGCTAAGGCATTACTAGAAGAAATTATTCCCAGATATGGGGTTCCTGAGGTTT  9945
                  || ||| |||    |||| || |||||  | ||  | |  ||| | ||| ||||  
Sbjct  5283   GACCGTCTGC-AAGAAGATACTTGAGGAAATCCTACCTCGTTTCGGGATCCCTAAGGTAC  5341

Query  9946   TAGGCTCCGATAACGGCCCAGCTTTCATCAGTAACGTCCTACAGGGACTAGCCCGAGCGA  10005
              | || ||||| || ||||| || ||| |   | | ||    |||||  | |||       
Sbjct  5342   TCGGGTCCGACAATGGCCCTGCCTTCGTTGCTCAGGTAAGCCAGGGGTTGGCCACTCAAC  5401

Query  10006  TAGGGATCAATTGGAAGTTACATTGTGAATATAATCCCCAGAGCTCAGGGCAGGTAGAGA  10065
              | |||||  ||||||| |||||||||| |||||  |||||||||||||| |||||||| |
Sbjct  5402   TGGGGATTGATTGGAAATTACATTGTGCATATAGACCCCAGAGCTCAGGTCAGGTAGAAA  5461

Query  10066  GAATGAATCGGACTCTAAAGGAGACCTTGTCCAAACTAGCCATCGAGACTGGCGG---GG  10122
              | |||||| ||||  | || ||||||||| | ||| | ||| | ||||| || ||    |
Sbjct  5462   GGATGAATAGGACAATTAAAGAGACCTTGACAAAATTGGCCTTAGAGACCGGTGGAAAAG  5521

Query  10123  ACTGGGTAACCCTCTTACCCTATGCCATCTTCCGGGTCCGGAACTCACCATATGTACA--  10180
              ||||||| |||||| | || |  ||  |  |  ||| ||||||  | ||   ||  ||  
Sbjct  5522   ACTGGGTGACCCTCCTCCCTTTGGCGCTACTTAGGGCCCGGAATACCCC---TGGCCAGT  5578

Query  10181  -TGGTTTGACACCTTTCGAAATTCTGTATGGGGCACCACCCCC  10222
               |||  |||| ||||  || |||||  ||||||  || |||||
Sbjct  5579   TTGGCCTGACTCCTTATGAGATTCTTCATGGGGGGCCGCCCCC  5621


 Score = 167 bits (184),  Expect = 3e-38
 Identities = 261/371 (70%), Gaps = 2/371 (1%)
 Strand=Plus/Plus

Query  7641  GGAATACTGAAACCTTGCCATTCTGCCTGGAACACCCCACTTCTCCCCGTTAAGAAACCG  7700
             || || |||  ||||||||| ||  |||||||||||||  |  | || || || ||||| 
Sbjct  3130  GGGATTCTGGTACCTTGCCAGTCGCCCTGGAACACCCCTTTGTTACCTGTAAAAAAACCT  3189

Query  7701  GGGGGAAAAGATTATAGGCCAGTCCAGGACTTGAGGGAAGTAAATAAGAGGGTTGAAGAC  7760
             ||    || || ||| |||||||||| || |||||||| || || || || ||  | |||
Sbjct  3190  GGAACCAATGACTATCGGCCAGTCCAAGATTTGAGGGAGGTCAACAAAAGAGTACAGGAC  3249

Query  7761  ATCCATCCCACGGTCCCCAACCCTTATACCTTACTAAGTCACTTGCCCCCTTCACATGTC  7820
             || |||||||| ||||| ||||| |||| | |||| |||  | | || ||    ||   |
Sbjct  3250  ATTCATCCCACAGTCCCGAACCCCTATAACCTACTCAGTTCCCTCCCGCCCAGCCACACC  3309

Query  7821  TGGTATACTACCTTAGACCTAAAGGATGCGTTTTTTAGCATAGCCCTGGCACCCAGCAGC  7880
             |||||| |    |||||||| || ||||| || ||| || |    ||    |||| ||||
Sbjct  3310  TGGTATTCAGTTTTAGACCTCAAAGATGCTTTCTTTTGCCTCAAGCTACACCCCAACAGC  3369

Query  7881  CAACACATT-TTTGCCTTCGAATAGAATGATGGCAATACGGGAACCCCCGGGCAGCTGAC  7939
             || | |||| || || || |||| ||  |||    | |  || |   | || ||||| ||
Sbjct  3370  CAGC-CATTGTTCGCGTTTGAATGGAGAGATCCAGAAAAAGGCAATACTGGCCAGCTAAC  3428

Query  7940  CTGGACTAGACTACCGCAAGGCTTCAAAAACTCTCCAACTCTGTTTAATGAAGCCCTAAA  7999
             ||||||| | ||||||||||| ||||| |||||||| || || ||  |||| |||||  |
Sbjct  3429  CTGGACTCGGCTACCGCAAGGATTCAAGAACTCTCCCACCCTCTTCGATGAGGCCCTCCA  3488

Query  8000  TCAGGATTTGG  8010
              | |||| |||
Sbjct  3489  CCGGGATCTGG  3499


 Score = 95.1 bits (104),  Expect = 2e-16
 Identities = 140/196 (71%), Gaps = 2/196 (1%)
 Strand=Plus/Plus

Query  12057  CTCGATTAGTCATTTAGAGAAGTCGCTCACCTCTCTATCCGAGGTAGTACTCCAGAATAG  12116
              ||| || ||| |  ||||| | ||  | ||||| || || || ||||| |||||||||||
Sbjct  7453   CTCCATAAGTAAACTAGAGGATTCCTTAACCTCCCTGTCTGAAGTAGTGCTCCAGAATAG  7512

Query  12117  AAGAGGACTTGATTTGTTGTTCCTCCAACAAGGGGGACTGTGTGCCGCGCTGGGGGAGGA  12176
               ||||| |||||| || | ||  |  |  ||||||| || ||||| || ||    |||||
Sbjct  7513   GAGAGGCCTTGATCTGCTATTTTTGAAGGAAGGGGGCCTTTGTGCAGCCCTAAAAGAGGA  7572

Query  12177  ATATTGTTTTTATGCTGACCATACTGGTGTGGTAAAAGAATCCATG-GCAAAGGTAAGAG  12235
              ||  ||||| |||| ||||||  | || | |||   ||| |||||| | | |   ||| |
Sbjct  7573   ATGCTGTTTCTATGTTGACCACTCAGGCGCGGTGCGAGACTCCATGAGGAGACTCAAG-G  7631

Query  12236  AAGGGTTAGCTAAGAG  12251
              || |||||| ||||||
Sbjct  7632   AAAGGTTAGATAAGAG  7647


 Score = 73.4 bits (80),  Expect = 5e-10
 Identities = 208/317 (66%), Gaps = 6/317 (2%)
 Strand=Plus/Plus

Query  7000  GTGACTAGGGGAGACGGGACTCGGATCCCCTCCCCGAGTCTTGGGTAACTGCGTATGTGG  7059
             ||||||||||||| ||||  ||||| |||||||||||| |  |||||||      |||||
Sbjct  2519  GTGACTAGGGGAGTCGGGGTTCGGACCCCCTCCCCGAGCCCAGGGTAACGTTAACTGTGG  2578

Query  7060  AGGGGAAGCCAGTAGGATTCCTGGTAGACACAGGAGCCCAGTACTCAGTTTTGAATAAGC  7119
             ||||||  ||    |  ||  |||| || || || ||| |  | ||||| ||||  ||||
Sbjct  2579  AGGGGATCCCCACTGAGTTTTTGGTTGATACCGGGGCCGAACATTCAGTATTGACCAAGC  2638

Query  7120  CCA---CAGAGCCCTTATCTCAGAAAACCAGTTTGGTGCAAGGGGCAACTGGGTCCAAGG  7176
             | |    | ||     ||| || |    |||  | |||   ||||| || ||   ||| |
Sbjct  2639  CTATGGGAAAGATGGGATC-CAAACGGACAG--TCGTGGCTGGGGCGACGGGCAGCAAAG  2695

Query  7177  CTTATCGGTGGACTAGTAGGCGCCAAGTAGACTTAGGCCGCCACCAAGTGACCCACTCCT  7236
              ||| |  ||||| |  | | | |   |  |  | || |   | |||||||||||||| |
Sbjct  2696  TTTACCCTTGGACCACCAAGAGACTTTTGAAAATTGGACAAAAGCAAGTGACCCACTCAT  2755

Query  7237  TCCTAGTTATCCCTGAATGCCCTGCCCCCTTACTGGGGCGCGATCTCCTGACTAAGATCA  7296
             || | || || || ||||||||||| ||| |  | ||  | || ||||| || ||| | |
Sbjct  2756  TCTTGGTCATACCCGAATGCCCTGCTCCCCTGTTAGGCAGGGACCTCCTCACCAAGCTAA  2815

Query  7297  GGGCTCAGATCCATTTT  7313
               ||||| ||||| |||
Sbjct  2816  AAGCTCAAATCCAGTTT  2832


 Score = 68.9 bits (75),  Expect = 2e-08
 Identities = 104/147 (71%), Gaps = 6/147 (4%)
 Strand=Plus/Plus

Query  9056  GGGGACATCAGCACAGAAGGCCGAACTAATCGCGCTGGCGGAGGCGCTGGAACG---GGC  9112
             ||| || ||||| ||||||||||||||||||||  || |  | ||  |   |||   |||
Sbjct  4536  GGGAACGTCAGCTCAGAAGGCCGAACTAATCGCCTTGACACAAGCATT---ACGCTTGGC  4592

Query  9113  CGAAGGGAGACGAGTAACTGTCTACACCGATAGCCGCTACGCCTTTGGCACTGTCCATGT  9172
             |||||| | | |  | |   ||||||| || ||| | ||||| |||| ||| |  |||||
Sbjct  4593  CGAAGGAAAAAGCATCAACATCTACACGGACAGCAGGTACGCTTTTGCCACCGCTCATGT  4652

Query  9173  GCATGGCGCTATCTACCGGGAAAGAGG  9199
              || || ||||| |||    |||||||
Sbjct  4653  TCACGGGGCTATATACAAACAAAGAGG  4679


 Score = 49.1 bits (53),  Expect = 0.020
 Identities = 71/98 (72%), Gaps = 2/98 (2%)
 Strand=Plus/Plus

Query  11762  CTGGCCTCACCCCGTGCTTATCTACCTCGGTCTTTAATGCCGCCAATGAATTCTGTGTCC  11821
              ||||||||||||| ||| | ||||| || ||||| ||     | || || |||||| |||
Sbjct  7149   CTGGCCTCACCCCCTGCCTCTCTACATCAGTCTTCAACCAGTCTAACGATTTCTGTATCC  7208

Query  11822  TAGTAACAG-TGCTGCCCCGCATCCTCTATCACCCTGA  11858
               ||   ||| |  | || ||||||  ||||||||| ||
Sbjct  7209   -AGATCCAGCTTGTCCCTCGCATCTACTATCACCCAGA  7245


 Score = 47.3 bits (51),  Expect = 0.071
 Identities = 60/83 (72%), Gaps = 0/83 (0%)
 Strand=Plus/Plus

Query  10434  TGGAAAGGTCCTTATGTGGTTATTCTGGTTACCCCCACTGCCTTAAAGGTTGACGGCATT  10493
              |||||||| || ||  ||||  | |||   ||||| || ||  | ||||||||||| |||
Sbjct  5833   TGGAAAGGCCCATACCTGGTGCTACTGACCACCCCGACCGCGGTGAAGGTTGACGGTATT  5892

Query  10494  GGGCCTTGGGTCCATCACTCTCA  10516
              |   | |||||||||   |||||
Sbjct  5893   GCTGCCTGGGTCCATGCTTCTCA  5915


 Score = 41.0 bits (44),  Expect = 3.0
 Identities = 22/22 (100%), Gaps = 0/22 (0%)
 Strand=Plus/Plus

Query  4748  CATTTGGGGGCTCGTCCGGGAT  4769
             ||||||||||||||||||||||
Sbjct  503   CATTTGGGGGCTCGTCCGGGAT  524


>AF151794.2 Koala retrovirus gag protein (gag), pol protein (pol), 
and envelope protein (env) genes, complete cds
Length=8431

 Score = 207 bits (229),  Expect = 3e-50
 Identities = 399/578 (69%), Gaps = 18/578 (3%)
 Strand=Plus/Plus

Query  6048  CAGTACTGGCCTTTTTCT--AGCAGTGATCTGTACAACTGGAAGGCTCAAAACCCTCCTT  6105
             || || |||||||| ||   |||||  |||| || || |||||  || |  | ||| |||
Sbjct  1600  CAATATTGGCCTTTCTCCTCAGCAG--ATCTCTATAATTGGAAATCTAATCATCCTTCTT  1657

Query  6106  TTTCTGAGGACCCGAAAGGCCTAACTGACCTGTTCGAGTCTGTCATGCACACACACAGTC  6165
             |||| ||| | || | ||| || || |  ||  | |||||  |||||    | |||   |
Sbjct  1658  TTTCCGAGAATCCTACAGGACTTACGGGACTCCTTGAGTCCCTCATGTTTTCCCACCAGC  1717

Query  6166  CCACTTGGGATAATTGCCAGCAGCTTCTT-AAGACCTTATTCACCACCGAGGAGCGCGAG  6224
             | ||||||||  ||||||||||||| ||  ||| |||  || |||||||||||  | || 
Sbjct  1718  CTACTTGGGACGATTGCCAGCAGCTCCTGCAAGTCCTCTTT-ACCACCGAGGAAAGAGAA  1776

Query  6225  CGAATCCTCACCGAGGCCAGAAAAAATGTCCCCGGCGACAACGGAAGACCGACG-ACCTT  6283
              | || ||    |||||  | ||||| ||||  || |  |||||    || ||  | || 
Sbjct  1777  AGGATTCTTTTGGAGGCTCGCAAAAACGTCCTTGGAGTTAACGGGGCCCCTACACAACTC  1836

Query  6284  GCCGAACCTGATAGACGAGCGCTTTCCCCTGAATAGACCGGATTGGGACTTTGGGAAC--  6341
             |  |||||| ||  | |||  ||| ||||| ||| ||||  | |||||   |   |||  
Sbjct  1837  GA-GAACCTCATTAATGAGGCCTTCCCCCTTAATCGACCTCAGTGGGA---TCACAACAC  1892

Query  6342  -GCAGAAGGTAGGGAGCGTCTCCGAGTCTACCGCCAGACTCTTATGGCAGGTCTCCGAGC  6400
              || |||||||||||||||||||  |||||||||| ||||||  |||| ||||||  || 
Sbjct  1893  GGCTGAAGGTAGGGAGCGTCTCCTGGTCTACCGCCGGACTCTAGTGGCGGGTCTCAAAGG  1952

Query  6401  GGCGGCACGCCGCCCCACCAATTTGGCCAAGGTAAAAGCTATAATGCAAGGGGATAATGA  6460
             ||| ||| | ||||||||||||||||||||||||| ||   |  |||| ||    |  ||
Sbjct  1953  GGCAGCAAGGCGCCCCACCAATTTGGCCAAGGTAAGAGAAGTCTTGCAGGGACCAACAGA  2012

Query  6461  AAGCCCGGCCGTGTTTTTAGAACGCCTCTATGATGCTTACAGACAGTACACCCTGTTGGA  6520
             |  |||| |||| ||| ||||||| ||    || ||||| ||    || ||||  || ||
Sbjct  2013  ACCCCCGTCCGTTTTTCTAGAACGTCTAATGGAGGCTTATAGGAGATATACCCCATTTGA  2072

Query  6521  CCCCCTGGCAGAGGAAAACCAGTCGGCTGTAATTATGTCCTTTATAAACCAGGCTGCCCC  6580
              |||    | |||| | |  || |||| ||    |||||||||||    ||| |||||||
Sbjct  2073  TCCCTCTTCTGAGGGACAAAAGGCGGCGGTGGCCATGTCCTTTATCGGGCAGTCTGCCCC  2132

Query  6581  AGATATTAGGAAGAAATTGTACAAA--CAGGAGGGACT  6616
              |||||||  |||||||  ||||||  | ||| |||||
Sbjct  2133  GGATATTAAAAAGAAAT--TACAAAGGCTGGAAGGACT  2168


 Score = 174 bits (192),  Expect = 2e-40
 Identities = 319/463 (69%), Gaps = 11/463 (2%)
 Strand=Plus/Plus

Query  9767   TTGGGAAGTGGATTTTACTGAGGTAAAGCCTGGGAGGTGTGGGTATAAGTACTTGCTAGT  9826
              ||||||||| || || || ||||| ||||||||  ||| |||  |||  || ||||||||
Sbjct  5163   TTGGGAAGTAGACTTCACAGAGGTTAAGCCTGGCCGGTATGGTAATAGATATTTGCTAGT  5222

Query  9827   AATGGTTAACACATTTTCGGGCTGGGTGGAAGCCTTCCCCACGAAACGGGAGACTGCCCA  9886
                |  |  | |||||||| || ||||| ||||| ||||| || |||   ||||| |||| 
Sbjct  5223   GTTTATCGATACATTTTCTGGGTGGGTAGAAGCTTTCCCTACAAAAACAGAGACAGCCCT  5282

Query  9887   AGTAGT-TGCTAAGGCATTACTAGAAGAAATTATTCCCAGATATGGGGTTCCTGAGGTTT  9945
                  || ||| |||    |||| || |||||  | ||  | |  ||| | ||| ||||  
Sbjct  5283   GACCGTCTGC-AAGAAGATACTTGAGGAAATCCTACCTCGTTTCGGGATCCCTAAGGTAC  5341

Query  9946   TAGGCTCCGATAACGGCCCAGCTTTCATCAGTAACGTCCTACAGGGACTAGCCCGAGCGA  10005
              | || ||||| || ||||| || ||| |   | | ||    |||||  | |||       
Sbjct  5342   TCGGGTCCGACAATGGCCCTGCCTTCGTTGCTCAGGTAAGCCAGGGGTTGGCCACTCAAC  5401

Query  10006  TAGGGATCAATTGGAAGTTACATTGTGAATATAATCCCCAGAGCTCAGGGCAGGTAGAGA  10065
              | |||||  ||||||| |||||||||| |||||  |||||||||||||| |||||||| |
Sbjct  5402   TGGGGATTGATTGGAAATTACATTGTGCATATAGACCCCAGAGCTCAGGTCAGGTAGAAA  5461

Query  10066  GAATGAATCGGACTCTAAAGGAGACCTTGTCCAAACTAGCCATCGAGACTGGCGG---GG  10122
              | |||||| ||||  | || ||||||||| | ||| | ||| | ||||| || ||    |
Sbjct  5462   GGATGAATAGGACAATTAAAGAGACCTTGACAAAATTGGCCTTAGAGACCGGTGGAAAAG  5521

Query  10123  ACTGGGTAACCCTCTTACCCTATGCCATCTTCCGGGTCCGGAACTCACCATATGTACA--  10180
              ||||||| |||||| | || |  ||  |  |  ||| ||||||  | ||   ||  ||  
Sbjct  5522   ACTGGGTGACCCTCCTCCCTTTGGCGCTACTTAGGGCCCGGAATACCCC---TGGCCAGT  5578

Query  10181  -TGGTTTGACACCTTTCGAAATTCTGTATGGGGCACCACCCCC  10222
               |||  |||| ||||  || |||||  ||||||  || |||||
Sbjct  5579   TTGGCCTGACTCCTTATGAGATTCTTCATGGGGGGCCGCCCCC  5621


 Score = 167 bits (184),  Expect = 3e-38
 Identities = 261/371 (70%), Gaps = 2/371 (1%)
 Strand=Plus/Plus

Query  7641  GGAATACTGAAACCTTGCCATTCTGCCTGGAACACCCCACTTCTCCCCGTTAAGAAACCG  7700
             || || |||  ||||||||| ||  |||||||||||||  |  | || || || ||||| 
Sbjct  3130  GGGATTCTGGTACCTTGCCAGTCGCCCTGGAACACCCCTTTGTTACCTGTAAAAAAACCT  3189

Query  7701  GGGGGAAAAGATTATAGGCCAGTCCAGGACTTGAGGGAAGTAAATAAGAGGGTTGAAGAC  7760
             ||    || || ||| |||||||||| || |||||||| || || || || ||  | |||
Sbjct  3190  GGAACCAATGACTATCGGCCAGTCCAAGATTTGAGGGAGGTCAACAAAAGAGTACAGGAC  3249

Query  7761  ATCCATCCCACGGTCCCCAACCCTTATACCTTACTAAGTCACTTGCCCCCTTCACATGTC  7820
             || |||||||| ||||| ||||| |||| | |||| |||  | | || ||    ||   |
Sbjct  3250  ATTCATCCCACAGTCCCGAACCCCTATAACCTACTCAGTTCCCTCCCGCCCAGCCACACC  3309

Query  7821  TGGTATACTACCTTAGACCTAAAGGATGCGTTTTTTAGCATAGCCCTGGCACCCAGCAGC  7880
             |||||| |    |||||||| || ||||| || ||| || |    ||    |||| ||||
Sbjct  3310  TGGTATTCAGTTTTAGACCTCAAAGATGCTTTCTTTTGCCTCAAGCTACACCCCAACAGC  3369

Query  7881  CAACACATT-TTTGCCTTCGAATAGAATGATGGCAATACGGGAACCCCCGGGCAGCTGAC  7939
             || | |||| || || || |||| ||  |||    | |  || |   | || ||||| ||
Sbjct  3370  CAGC-CATTGTTCGCGTTTGAATGGAGAGATCCAGAAAAAGGCAATACTGGCCAGCTAAC  3428

Query  7940  CTGGACTAGACTACCGCAAGGCTTCAAAAACTCTCCAACTCTGTTTAATGAAGCCCTAAA  7999
             ||||||| | ||||||||||| ||||| |||||||| || || ||  |||| |||||  |
Sbjct  3429  CTGGACTCGGCTACCGCAAGGATTCAAGAACTCTCCCACCCTCTTCGATGAGGCCCTCCA  3488

Query  8000  TCAGGATTTGG  8010
              | |||| |||
Sbjct  3489  CCGGGATCTGG  3499


 Score = 95.1 bits (104),  Expect = 2e-16
 Identities = 140/196 (71%), Gaps = 2/196 (1%)
 Strand=Plus/Plus

Query  12057  CTCGATTAGTCATTTAGAGAAGTCGCTCACCTCTCTATCCGAGGTAGTACTCCAGAATAG  12116
              ||| || ||| |  ||||| | ||  | ||||| || || || ||||| |||||||||||
Sbjct  7453   CTCCATAAGTAAACTAGAGGATTCCTTAACCTCCCTGTCTGAAGTAGTGCTCCAGAATAG  7512

Query  12117  AAGAGGACTTGATTTGTTGTTCCTCCAACAAGGGGGACTGTGTGCCGCGCTGGGGGAGGA  12176
               ||||| |||||| || | ||  |  |  ||||||| || ||||| || ||    |||||
Sbjct  7513   GAGAGGCCTTGATCTGCTATTTTTGAAGGAAGGGGGCCTTTGTGCAGCCCTAAAAGAGGA  7572

Query  12177  ATATTGTTTTTATGCTGACCATACTGGTGTGGTAAAAGAATCCATG-GCAAAGGTAAGAG  12235
              ||  ||||| |||| ||||||  | || | |||   ||| |||||| | | |   ||| |
Sbjct  7573   ATGCTGTTTCTATGTTGACCACTCAGGCGCGGTGCGAGACTCCATGAGGAGACTCAAG-G  7631

Query  12236  AAGGGTTAGCTAAGAG  12251
              || |||||| ||||||
Sbjct  7632   AAAGGTTAGATAAGAG  7647


 Score = 73.4 bits (80),  Expect = 5e-10
 Identities = 208/317 (66%), Gaps = 6/317 (2%)
 Strand=Plus/Plus

Query  7000  GTGACTAGGGGAGACGGGACTCGGATCCCCTCCCCGAGTCTTGGGTAACTGCGTATGTGG  7059
             ||||||||||||| ||||  ||||| |||||||||||| |  |||||||      |||||
Sbjct  2519  GTGACTAGGGGAGTCGGGGTTCGGACCCCCTCCCCGAGCCCAGGGTAACGTTAACTGTGG  2578

Query  7060  AGGGGAAGCCAGTAGGATTCCTGGTAGACACAGGAGCCCAGTACTCAGTTTTGAATAAGC  7119
             ||||||  ||    |  ||  |||| || || || ||| |  | ||||| ||||  ||||
Sbjct  2579  AGGGGATCCCCACTGAGTTTTTGGTTGATACCGGGGCCGAACATTCAGTATTGACCAAGC  2638

Query  7120  CCA---CAGAGCCCTTATCTCAGAAAACCAGTTTGGTGCAAGGGGCAACTGGGTCCAAGG  7176
             | |    | ||     ||| || |    |||  | |||   ||||| || ||   ||| |
Sbjct  2639  CTATGGGAAAGATGGGATC-CAAACGGACAG--TCGTGGCTGGGGCGACGGGCAGCAAAG  2695

Query  7177  CTTATCGGTGGACTAGTAGGCGCCAAGTAGACTTAGGCCGCCACCAAGTGACCCACTCCT  7236
              ||| |  ||||| |  | | | |   |  |  | || |   | |||||||||||||| |
Sbjct  2696  TTTACCCTTGGACCACCAAGAGACTTTTGAAAATTGGACAAAAGCAAGTGACCCACTCAT  2755

Query  7237  TCCTAGTTATCCCTGAATGCCCTGCCCCCTTACTGGGGCGCGATCTCCTGACTAAGATCA  7296
             || | || || || ||||||||||| ||| |  | ||  | || ||||| || ||| | |
Sbjct  2756  TCTTGGTCATACCCGAATGCCCTGCTCCCCTGTTAGGCAGGGACCTCCTCACCAAGCTAA  2815

Query  7297  GGGCTCAGATCCATTTT  7313
               ||||| ||||| |||
Sbjct  2816  AAGCTCAAATCCAGTTT  2832


 Score = 68.9 bits (75),  Expect = 2e-08
 Identities = 104/147 (71%), Gaps = 6/147 (4%)
 Strand=Plus/Plus

Query  9056  GGGGACATCAGCACAGAAGGCCGAACTAATCGCGCTGGCGGAGGCGCTGGAACG---GGC  9112
             ||| || ||||| ||||||||||||||||||||  || |  | ||  |   |||   |||
Sbjct  4536  GGGAACGTCAGCTCAGAAGGCCGAACTAATCGCCTTGACACAAGCATT---ACGCTTGGC  4592

Query  9113  CGAAGGGAGACGAGTAACTGTCTACACCGATAGCCGCTACGCCTTTGGCACTGTCCATGT  9172
             |||||| | | |  | |   ||||||| || ||| | ||||| |||| ||| |  |||||
Sbjct  4593  CGAAGGAAAAAGCATCAACATCTACACGGACAGCAGGTACGCTTTTGCCACCGCTCATGT  4652

Query  9173  GCATGGCGCTATCTACCGGGAAAGAGG  9199
              || || ||||| |||    |||||||
Sbjct  4653  TCACGGGGCTATATACAAACAAAGAGG  4679


 Score = 49.1 bits (53),  Expect = 0.020
 Identities = 71/98 (72%), Gaps = 2/98 (2%)
 Strand=Plus/Plus

Query  11762  CTGGCCTCACCCCGTGCTTATCTACCTCGGTCTTTAATGCCGCCAATGAATTCTGTGTCC  11821
              ||||||||||||| ||| | ||||| || ||||| ||     | || || |||||| |||
Sbjct  7149   CTGGCCTCACCCCCTGCCTCTCTACATCAGTCTTCAACCAGTCTAACGATTTCTGTATCC  7208

Query  11822  TAGTAACAG-TGCTGCCCCGCATCCTCTATCACCCTGA  11858
               ||   ||| |  | || ||||||  ||||||||| ||
Sbjct  7209   -AGATCCAGCTTGTCCCTCGCATCTACTATCACCCAGA  7245


 Score = 47.3 bits (51),  Expect = 0.071
 Identities = 60/83 (72%), Gaps = 0/83 (0%)
 Strand=Plus/Plus

Query  10434  TGGAAAGGTCCTTATGTGGTTATTCTGGTTACCCCCACTGCCTTAAAGGTTGACGGCATT  10493
              |||||||| || ||  ||||  | |||   ||||| || ||  | ||||||||||| |||
Sbjct  5833   TGGAAAGGCCCATACCTGGTGCTACTGACCACCCCGACCGCGGTGAAGGTTGACGGTATT  5892

Query  10494  GGGCCTTGGGTCCATCACTCTCA  10516
              |   | |||||||||   |||||
Sbjct  5893   GCTGCCTGGGTCCATGCTTCTCA  5915


 Score = 41.0 bits (44),  Expect = 3.0
 Identities = 22/22 (100%), Gaps = 0/22 (0%)
 Strand=Plus/Plus

Query  4748  CATTTGGGGGCTCGTCCGGGAT  4769
             ||||||||||||||||||||||
Sbjct  503   CATTTGGGGGCTCGTCCGGGAT  524


>NC_001885.3 Gibbon ape leukemia virus gag, pol, and env genes, 
complete cds
Length=8088

 Score = 197 bits (218),  Expect = 2e-47
 Identities = 381/555 (69%), Gaps = 8/555 (1%)
 Strand=Plus/Plus

Query  6048  CAGTACTGGCCTTTTTCT--AGCAGTGATCTGTACAACTGGAAGGCTCAAAACCCTCCTT  6105
             || || |||||||||||   |||||  |||| || || |||||  || |  | ||  |||
Sbjct  1267  CAATATTGGCCTTTTTCCTCAGCAG--ATCTTTATAATTGGAAATCTAATCATCCCTCTT  1324

Query  6106  TTTCTGAGGACCCGAAAGGCCTAACTGACCTGTTCGAGTCTGTCATGCACACACA-CAGT  6164
             |||||||  ||||   ||| || || |  ||  | |||||| | |||  | | || ||| 
Sbjct  1325  TTTCTGAAAACCCAGCAGGTCTCACGGGGCTCCTTGAGTCTCTTATGTTCTCCCATCAG-  1383

Query  6165  CCCACTTGGGATAATTGCCAGCAGCTTCTTAAGACCTTATTCACCACCGAGGAGCGCGAG  6224
             |||||||||||  ||||||| ||||| ||  |||   | |||||||| ||||| || || 
Sbjct  1384  CCCACTTGGGACGATTGCCAACAGCTCCTACAGATTCTTTTCACCACTGAGGAACGGGAA  1443

Query  6225  CGAATCCTCACCGAGGCCAGAAAAAATGTCCCCGGCGACAACGGAAGACCGACG-ACCTT  6283
              |||| |||   |||||| | ||||||||||  || ||||| ||    || ||  | || 
Sbjct  1444  AGAATTCTCCTGGAGGCCCGCAAAAATGTCCTTGGGGACAATGGGGCCCCTACACAGCTC  1503

Query  6284  GCCGAACCTGATAGACGAGCGCTTTCCCCTGAATAGACCGGATTGGGACTTTGGGAACGC  6343
             |  |||||| ||  | |||  ||| ||||| ||| ||||  | ||||| |     |  ||
Sbjct  1504  GA-GAACCTCATTAATGAGGCCTTCCCCCTCAATCGACCTCACTGGGATTACAACACAGC  1562

Query  6344  AGAAGGTAGGGAGCGTCTCCGAGTCTACCGCCAGACTCTTATGGCAGGTCTCCGAGCGGC  6403
              | ||||||||||||||| |  |||||||||| ||||||  |||||||||||  || |||
Sbjct  1563  CGCAGGTAGGGAGCGTCTTCTGGTCTACCGCCGGACTCTAGTGGCAGGTCTCAAAGGGGC  1622

Query  6404  GGCACGCCGCCCCACCAATTTGGCCAAGGTAAAAGCTATAATGCAAGGGGATAATGAAAG  6463
              || || || || ||||||||||| ||||||| ||   |  |||| ||       |||  
Sbjct  1623  AGCTCGGCGTCCTACCAATTTGGCTAAGGTAAGAGAGGTCTTGCAGGGACCGGCAGAACC  1682

Query  6464  CCCGGCCGTGTTTTTAGAACGCCTCTATGATGCTTACAGACAGTACACCCTGTTGGACCC  6523
             |||  | || || |||||||||||    || || || ||    ||||| | ||| || ||
Sbjct  1683  CCCTTCGGTTTTCTTAGAACGCCTGATGGAGGCCTATAGGAGATACACTCCGTTTGATCC  1742

Query  6524  CCTGGCAGAGGAAAACCAGTCGGCTGTAATTATGTCCTTTATAAACCAGGCTGCCCCAGA  6583
             |    | |||| | | ||| | || ||    ||| |||||||    ||| | ||||||||
Sbjct  1743  CTCTTCTGAGGGACAACAGGCTGCGGTCGCCATGGCCTTTATCGGACAGTCAGCCCCAGA  1802

Query  6584  TATTAGGAAGAAATT  6598
             ||| | ||| || ||
Sbjct  1803  TATCAAGAAAAAGTT  1817


 Score = 196 bits (217),  Expect = 6e-47
 Identities = 323/464 (70%), Gaps = 9/464 (2%)
 Strand=Plus/Plus

Query  9768   TGGGAAGTGGATTTTACTGAGGTAAAGCCTGGGAGGTGTGGGTATAAGTACTTGCTAGTA  9827
              ||||| || || || || ||  ||||||||||  ||| |||  | |||||  || |||||
Sbjct  4831   TGGGAGGTAGACTTCACAGAAATAAAGCCTGGTCGGTATGGAAACAAGTATCTGTTAGTA  4890

Query  9828   ATGGTTAACACATTTTCGGGCTGGGTGGAAGCCTTCCCCACGAAACGGGAGACTGCCCAA  9887
               |  |  | || || || || ||||| ||||| || || || |||   || || |||| |
Sbjct  4891   TTCATAGATACTTTCTCCGGATGGGTAGAAGCTTTTCCTACCAAAACTGAAACGGCCCTA  4950

Query  9888   GTAGTTGCTAAGGCATTACTAGAAGAAATTATTCCCAGATATGGGGTTCCTGAGGTTTTA  9947
               | ||   |||   | || ||||||||||| | ||| | |  ||| | ||| ||||  | 
Sbjct  4951   ATCGTCTGTAAAAAAATATTAGAAGAAATTCTACCCCGCTTCGGGATCCCTAAGGTACTC  5010

Query  9948   GGCTCCGATAACGGCCCAGCTTTCATCAGTAACGTCCTACAGGGACTAGCCCGAGCGATA  10007
              || || || || ||||| || ||  |   | | ||    |||||||| |||       | 
Sbjct  5011   GGGTCAGACAATGGCCCGGCCTTTGTTGCTCAGGTAAGTCAGGGACTGGCCACTCAACTG  5070

Query  10008  GGGATCAATTGGAAGTTACATTGTGAATATAATCCCCAGAGCTCAGGGCAGGTAGAGAGA  10067
              ||||| |||||||||||||||||||  ||||  |||||||||||||| |||||||| |||
Sbjct  5071   GGGATAAATTGGAAGTTACATTGTGCGTATAGACCCCAGAGCTCAGGTCAGGTAGAAAGA  5130

Query  10068  ATGAATCGGACTCTAAAGGAGACCTTGTCCAAACTAGCCATCGAGACTGGCGG---GGAC  10124
              |||||  | ||  | || ||||||||| ||||| ||||| | ||||| || ||    |||
Sbjct  5131   ATGAACAGAACAATTAAAGAGACCTTGACCAAATTAGCCTTAGAGACCGGTGGAAAAGAC  5190

Query  10125  TGGGTAACCCTCTTACCCTATGCCATCTTCCGGGTCCGGAACTCACCATATGTAC---AT  10181
              ||||| |||||| | ||||  ||  |  |  ||| | ||||  | ||   ||  |    |
Sbjct  5191   TGGGTGACCCTCCTTCCCTTAGCGCTGCTTAGGGCCAGGAATACCCC---TGGCCGGTTT  5247

Query  10182  GGTTTGACACCTTTCGAAATTCTGTATGGGGCACCACCCCCCAT  10225
              ||||| || ||||  |||||||| ||||| | ||||||||||||
Sbjct  5248   GGTTTAACTCCTTATGAAATTCTCTATGGAGGACCACCCCCCAT  5291


 Score = 178 bits (197),  Expect = 2e-41
 Identities = 713/1113 (64%), Gaps = 16/1113 (1%)
 Strand=Plus/Plus

Query  7666  CCTGGAACACCCCACTTCTCCCCGTTAAGAAACCGGGGGGAAAAGATTATAGGCCAGTCC  7725
             ||||||| ||||| || || || || || || || |||   || || ||| ||||||| |
Sbjct  2822  CCTGGAATACCCCTCTGCTACCTGTAAAAAAGCCAGGGACCAATGACTATCGGCCAGTTC  2881

Query  7726  AGGACTTGAGGGAAGTAAATAAGAGGGTTGAAGACATCCATCCCACGGTCCCCAACCCTT  7785
             | ||| |||| ||| | ||||| |||||  | || || |||||||| ||||| |||||||
Sbjct  2882  AAGACCTGAGAGAAATTAATAAAAGGGTACAGGATATTCATCCCACAGTCCCAAACCCTT  2941

Query  7786  ATACCTTACTAAGTCACTTGCCCCCTTCACATGTCTGGTATACTACCTTAGACCTAAAGG  7845
             | |   | || |||  | | || |||    ||   |||||  |   |||||| || ||||
Sbjct  2942  ACAATCTTCTGAGTTCCCTTCCGCCTAGCTATACTTGGTACTCAGTCTTAGATCTCAAGG  3001

Query  7846  ATGCGTTTTTTAGCATAGCCCTGGCACCCAGCAGCCAACACATTTTTGCCTTCGAATAGA  7905
             |||| |||||  || |    ||    |||| |||||| |   | || || ||||| | ||
Sbjct  3002  ATGCCTTTTTCTGCCTCAGGCTACATCCCAACAGCCAGCCGCTGTTCGCGTTCGAGTGGA  3061

Query  7906  ATGATGGCAATACGGGAACCCCCGGGCAGCTGACCTGGACTAGACTACCGCAAGGCTTCA  7965
             | ||     | |  || | | | || ||||||||||||||  | ||||| ||||| ||||
Sbjct  3062  AAGACCCAGAAAAAGGTAACACAGGTCAGCTGACCTGGACGCGGCTACCACAAGGGTTCA  3121

Query  7966  AAAACTCTCCAACTCTGTTTAATGAAGCCCTAAATCAGGATTTGGACTCGTTTCGCCAGA  8025
             | |||||||| ||||| ||  | || |||||  | |  ||||||| |||  ||    || 
Sbjct  3122  AGAACTCTCCCACTCTCTTCGACGAGGCCCTCCACCGAGATTTGG-CTCCCTT---TAGG  3177

Query  8026  GCCATAATTC----AGTTACGCTCCTGCAGTACGTAGATGACTTGCTTCTGGCGGCCCCC  8081
             ||| | |  |     ||   | | || || || || || ||| |  |  |||| ||||||
Sbjct  3178  GCCCTCAACCCCCAGGTGGTGTTACTCCAATATGTGGACGACCTCTTGGTGGCCGCCCCC  3237

Query  8082  TCCGAAGCTGAATGCCGACA--GGCCACTGGAGACCTCCTCCAGGAGCTGGGGCAGTTGG  8139
              |  | |  || |||  | |  |  ||| | ||  ||| | |||||| |  |  ||||||
Sbjct  3238  ACATATGAAGACTGCAAAAAAGGAACACAGAAG--CTCTTACAGGAGTTAAGTAAGTTGG  3295

Query  8140  GCTATCGGGCCAGTGCAAAGAAGGCTCAAATATGCAGGCAAACAGTCACCTACCTGGGGT  8199
             | || ||||     || |||||||| ||  | |||  |  |  ||||||||| |||||||
Sbjct  3296  GGTACCGGGTATCGGCTAAGAAGGCCCAGCTCTGCCAGAGAGAAGTCACCTATCTGGGGT  3355

Query  8200  ATAAACTAAAAGAAGGAGCCAGATGGCTGACAGAGGCCATAAAAGAGACTATTCTTAGAC  8259
             |   ||| || ||||||   |||||||| ||    |||  ||| |  ||| || | | | 
Sbjct  3356  ACCTACTCAAGGAAGGAAAAAGATGGCTAACCCCAGCCCGAAAGGCTACTGTTATGAAAA  3415

Query  8260  TTCCAGTCCCGACCTCAGCACGAGAGGTCCGTGAGTTTTTAGGGACGACAGGCTACTGCC  8319
             | || || || ||  |  |  || |||||||||| ||| |||| ||  | || | |||| 
Sbjct  3416  TCCCTGTTCCTACGACCCCCAGACAGGTCCGTGAATTTCTAGGCACTGCCGGATTCTGCA  3475

Query  8320  GGCTGTGGATTTTGGGGTATGCTAAAATAGCAAAACCTCTGTATAAGGCAACCAAGGATA  8379
             |||| |||||    |||| ||||    | ||   |||  ||||      ||| || || |
Sbjct  3476  GGCTCTGGATCCCTGGGTTTGCTTCCCTGGCTGCACCCTTGTACCCCCTAACAAAAGAGA  3535

Query  8380  AGGTCCCTTGGGCCTAGGGGTCA-GACCAACAGAAGGCCTACGATGAACTCAAGGTCGCT  8438
                ||||||     | ||  | | || || ||| |||| |  ||  |  | ||    || 
Sbjct  3536  GCATCCCTT-TTATTTGGACTGAGGAACATCAGCAGGCTTTTGACCACATAAAAAAAGCC  3594

Query  8439  CTCCTAAGAGCCCCGGCTCTGGCATTGCCAGACCCCCTGAAGCCCTTCACTCTCTTTGTT  8498
              | ||   |||||| ||  ||||  | ||||||| |   ||||| |||||||| | | | 
Sbjct  3595  TTGCTGTCAGCCCCTGCATTGGCCCTCCCAGACCTCACCAAGCCATTCACTCTATATATA  3654

Query  8499  GATGAGAGGAGGGGAATAGCGAAAGGGGTGCTAATGCAGCGTCTGGGGCCCTAGAAACGC  8558
             ||||||||    ||  | ||    || ||||| |  |||  | | || |||| |   || 
Sbjct  3655  GATGAGAGAGCCGGCGTGGCCCGGGGAGTGCTCACTCAGACTTTAGGACCCTGGCGGCGG  3714

Query  8559  CCGGTTGCCTATTTATCCAAGAAGCTAGATCCAGTTG-CAGCAGGATGGCCCCCGTGCTT  8617
             || || || ||| |||| || || || ||||| || | |||| || |||||  | ||| |
Sbjct  3715  CCAGTAGCATATCTATCAAAAAAACTGGATCCGGTGGCCAGC-GGGTGGCCAACCTGCCT  3773

Query  8618  AAGGATCATTGCGGCAGTAGCCCTAATGGTGAAGGATGCTGATAAACTCACTTTTGGGCA  8677
              |      |||| |||||||| ||  |  | || || ||||||||  | || || || ||
Sbjct  3774  GAAAGCGGTTGCAGCAGTAGCACTCCTTCTCAAAGACGCTGATAAGTTAACCTTGGGACA  3833

Query  8678  ACATCTGAAGGTAGTAACCCCCCATGCGATCGAGGGGGTCCTGAAATATCCCCCTGGTAG  8737
             | || |||  ||  |  |  |||||    ||||  |  || ||    | ||||| |   |
Sbjct  3834  AAATGTGACTGTGATTGCTTCCCATAGCCTCGAAAGCATCGTGCGGCAACCCCCCGACCG  3893

Query  8738  GTAGATAACTAATGCCCGACTAACACATTACCA  8770
             || ||| || |||||| || | || ||||||||
Sbjct  3894  GTGGATGACCAATGCCAGAATGACTCATTACCA  3926


 Score = 87.8 bits (96),  Expect = 2e-14
 Identities = 111/153 (73%), Gaps = 0/153 (0%)
 Strand=Plus/Plus

Query  12070  TTAGAGAAGTCGCTCACCTCTCTATCCGAGGTAGTACTCCAGAATAGAAGAGGACTTGAT  12129
              |||||| | || || || || || ||||||||||| ||||| ||||| ||||| ||||| 
Sbjct  7190   TTAGAGGACTCACTGACTTCCCTGTCCGAGGTAGTGCTCCAAAATAGGAGAGGCCTTGAC  7249

Query  12130  TTGTTGTTCCTCCAACAAGGGGGACTGTGTGCCGCGCTGGGGGAGGAATATTGTTTTTAT  12189
              ||| |||| ||  || |||| || || ||||| || ||   ||| || |  |||||||| 
Sbjct  7250   TTGCTGTTTCTAAAAGAAGGTGGCCTCTGTGCGGCCCTAAAGGAAGAGTGCTGTTTTTAC  7309

Query  12190  GCTGACCATACTGGTGTGGTAAAAGAATCCATG  12222
                 |||||  | ||||  |||   || ||||||
Sbjct  7310   ATAGACCACTCAGGTGCAGTACGGGACTCCATG  7342


 Score = 86.0 bits (94),  Expect = 8e-14
 Identities = 209/314 (67%), Gaps = 6/314 (2%)
 Strand=Plus/Plus

Query  7003  ACTAGGGGAGACGGGACTCGGATCCCCTCCCCGAGTCTTGGGTAACTGCGTATGTGGAGG  7062
             |||||||||| | ||  ||||| |||||||||||  || |||||||   |  ||||||||
Sbjct  2189  ACTAGGGGAGTCAGGGTTCGGACCCCCTCCCCGAACCTAGGGTAACACTGACTGTGGAGG  2248

Query  7063  GGAAGCCAGTAGGATTCCTGGTAGACACAGGAGCCCAGTACTCAGTTTTGAATAAGCCCA  7122
             |||  ||  | |  |||||||| ||||| |||||  |  | ||||| ||||   | ||||
Sbjct  2249  GGACCCCCATTGAGTTCCTGGTCGACACCGGAGCTGAACATTCAGTATTGACCCAACCCA  2308

Query  7123  CAGAGCCCTTA---TCTCAGAAAACCAGTTTGGTGCAAGGGGCAACTGGGTCCAAGGCTT  7179
               |      ||   || ||||    | |  | ||| |||| || || ||   |||||  |
Sbjct  2309  TGGGAAAAGTAGGGTC-CAGACGGACGG--TCGTGGAAGGAGCGACAGGCAGCAAGGTCT  2365

Query  7180  ATCGGTGGACTAGTAGGCGCCAAGTAGACTTAGGCCGCCACCAAGTGACCCACTCCTTCC  7239
             | |  ||||| |  |   | |   || |  | || |   | |||||||||||||||||||
Sbjct  2366  ACCCCTGGACCACAAAAAGACTTTTAAAAATTGGACATAAACAAGTGACCCACTCCTTCC  2425

Query  7240  TAGTTATCCCTGAATGCCCTGCCCCCTTACTGGGGCGCGATCTCCTGACTAAGATCAGGG  7299
             | || || || || |||||||| ||  |  ||||  | || ||||| || ||  | | ||
Sbjct  2426  TGGTCATACCCGAGTGCCCTGCTCCTCTGTTGGGCAGGGACCTCCTAACCAAACTAAAGG  2485

Query  7300  CTCAGATCCATTTT  7313
             | |||||||| |||
Sbjct  2486  CCCAGATCCAGTTT  2499


 Score = 44.6 bits (48),  Expect = 0.25
 Identities = 33/39 (85%), Gaps = 0/39 (0%)
 Strand=Plus/Plus

Query  11761  ACTGGCCTCACCCCGTGCTTATCTACCTCGGTCTTTAAT  11799
              |||||||||||||| ||| | || ||||| || ||||||
Sbjct  6872   ACTGGCCTCACCCCTTGCCTCTCCACCTCAGTTTTTAAT  6910


 Score = 42.8 bits (46),  Expect = 0.86
 Identities = 23/23 (100%), Gaps = 0/23 (0%)
 Strand=Plus/Plus

Query  4747  ACATTTGGGGGCTCGTCCGGGAT  4769
             |||||||||||||||||||||||
Sbjct  141   ACATTTGGGGGCTCGTCCGGGAT  163


>M26927.1 Gibbon ape leukemia virus gag, pol, and env genes, complete 
cds
Length=8088

 Score = 197 bits (218),  Expect = 2e-47
 Identities = 381/555 (69%), Gaps = 8/555 (1%)
 Strand=Plus/Plus

Query  6048  CAGTACTGGCCTTTTTCT--AGCAGTGATCTGTACAACTGGAAGGCTCAAAACCCTCCTT  6105
             || || |||||||||||   |||||  |||| || || |||||  || |  | ||  |||
Sbjct  1267  CAATATTGGCCTTTTTCCTCAGCAG--ATCTTTATAATTGGAAATCTAATCATCCCTCTT  1324

Query  6106  TTTCTGAGGACCCGAAAGGCCTAACTGACCTGTTCGAGTCTGTCATGCACACACA-CAGT  6164
             |||||||  ||||   ||| || || |  ||  | |||||| | |||  | | || ||| 
Sbjct  1325  TTTCTGAAAACCCAGCAGGTCTCACGGGGCTCCTTGAGTCTCTTATGTTCTCCCATCAG-  1383

Query  6165  CCCACTTGGGATAATTGCCAGCAGCTTCTTAAGACCTTATTCACCACCGAGGAGCGCGAG  6224
             |||||||||||  ||||||| ||||| ||  |||   | |||||||| ||||| || || 
Sbjct  1384  CCCACTTGGGACGATTGCCAACAGCTCCTACAGATTCTTTTCACCACTGAGGAACGGGAA  1443

Query  6225  CGAATCCTCACCGAGGCCAGAAAAAATGTCCCCGGCGACAACGGAAGACCGACG-ACCTT  6283
              |||| |||   |||||| | ||||||||||  || ||||| ||    || ||  | || 
Sbjct  1444  AGAATTCTCCTGGAGGCCCGCAAAAATGTCCTTGGGGACAATGGGGCCCCTACACAGCTC  1503

Query  6284  GCCGAACCTGATAGACGAGCGCTTTCCCCTGAATAGACCGGATTGGGACTTTGGGAACGC  6343
             |  |||||| ||  | |||  ||| ||||| ||| ||||  | ||||| |     |  ||
Sbjct  1504  GA-GAACCTCATTAATGAGGCCTTCCCCCTCAATCGACCTCACTGGGATTACAACACAGC  1562

Query  6344  AGAAGGTAGGGAGCGTCTCCGAGTCTACCGCCAGACTCTTATGGCAGGTCTCCGAGCGGC  6403
              | ||||||||||||||| |  |||||||||| ||||||  |||||||||||  || |||
Sbjct  1563  CGCAGGTAGGGAGCGTCTTCTGGTCTACCGCCGGACTCTAGTGGCAGGTCTCAAAGGGGC  1622

Query  6404  GGCACGCCGCCCCACCAATTTGGCCAAGGTAAAAGCTATAATGCAAGGGGATAATGAAAG  6463
              || || || || ||||||||||| ||||||| ||   |  |||| ||       |||  
Sbjct  1623  AGCTCGGCGTCCTACCAATTTGGCTAAGGTAAGAGAGGTCTTGCAGGGACCGGCAGAACC  1682

Query  6464  CCCGGCCGTGTTTTTAGAACGCCTCTATGATGCTTACAGACAGTACACCCTGTTGGACCC  6523
             |||  | || || |||||||||||    || || || ||    ||||| | ||| || ||
Sbjct  1683  CCCTTCGGTTTTCTTAGAACGCCTGATGGAGGCCTATAGGAGATACACTCCGTTTGATCC  1742

Query  6524  CCTGGCAGAGGAAAACCAGTCGGCTGTAATTATGTCCTTTATAAACCAGGCTGCCCCAGA  6583
             |    | |||| | | ||| | || ||    ||| |||||||    ||| | ||||||||
Sbjct  1743  CTCTTCTGAGGGACAACAGGCTGCGGTCGCCATGGCCTTTATCGGACAGTCAGCCCCAGA  1802

Query  6584  TATTAGGAAGAAATT  6598
             ||| | ||| || ||
Sbjct  1803  TATCAAGAAAAAGTT  1817


 Score = 196 bits (217),  Expect = 6e-47
 Identities = 323/464 (70%), Gaps = 9/464 (2%)
 Strand=Plus/Plus

Query  9768   TGGGAAGTGGATTTTACTGAGGTAAAGCCTGGGAGGTGTGGGTATAAGTACTTGCTAGTA  9827
              ||||| || || || || ||  ||||||||||  ||| |||  | |||||  || |||||
Sbjct  4831   TGGGAGGTAGACTTCACAGAAATAAAGCCTGGTCGGTATGGAAACAAGTATCTGTTAGTA  4890

Query  9828   ATGGTTAACACATTTTCGGGCTGGGTGGAAGCCTTCCCCACGAAACGGGAGACTGCCCAA  9887
               |  |  | || || || || ||||| ||||| || || || |||   || || |||| |
Sbjct  4891   TTCATAGATACTTTCTCCGGATGGGTAGAAGCTTTTCCTACCAAAACTGAAACGGCCCTA  4950

Query  9888   GTAGTTGCTAAGGCATTACTAGAAGAAATTATTCCCAGATATGGGGTTCCTGAGGTTTTA  9947
               | ||   |||   | || ||||||||||| | ||| | |  ||| | ||| ||||  | 
Sbjct  4951   ATCGTCTGTAAAAAAATATTAGAAGAAATTCTACCCCGCTTCGGGATCCCTAAGGTACTC  5010

Query  9948   GGCTCCGATAACGGCCCAGCTTTCATCAGTAACGTCCTACAGGGACTAGCCCGAGCGATA  10007
              || || || || ||||| || ||  |   | | ||    |||||||| |||       | 
Sbjct  5011   GGGTCAGACAATGGCCCGGCCTTTGTTGCTCAGGTAAGTCAGGGACTGGCCACTCAACTG  5070

Query  10008  GGGATCAATTGGAAGTTACATTGTGAATATAATCCCCAGAGCTCAGGGCAGGTAGAGAGA  10067
              ||||| |||||||||||||||||||  ||||  |||||||||||||| |||||||| |||
Sbjct  5071   GGGATAAATTGGAAGTTACATTGTGCGTATAGACCCCAGAGCTCAGGTCAGGTAGAAAGA  5130

Query  10068  ATGAATCGGACTCTAAAGGAGACCTTGTCCAAACTAGCCATCGAGACTGGCGG---GGAC  10124
              |||||  | ||  | || ||||||||| ||||| ||||| | ||||| || ||    |||
Sbjct  5131   ATGAACAGAACAATTAAAGAGACCTTGACCAAATTAGCCTTAGAGACCGGTGGAAAAGAC  5190

Query  10125  TGGGTAACCCTCTTACCCTATGCCATCTTCCGGGTCCGGAACTCACCATATGTAC---AT  10181
              ||||| |||||| | ||||  ||  |  |  ||| | ||||  | ||   ||  |    |
Sbjct  5191   TGGGTGACCCTCCTTCCCTTAGCGCTGCTTAGGGCCAGGAATACCCC---TGGCCGGTTT  5247

Query  10182  GGTTTGACACCTTTCGAAATTCTGTATGGGGCACCACCCCCCAT  10225
              ||||| || ||||  |||||||| ||||| | ||||||||||||
Sbjct  5248   GGTTTAACTCCTTATGAAATTCTCTATGGAGGACCACCCCCCAT  5291


 Score = 178 bits (197),  Expect = 2e-41
 Identities = 713/1113 (64%), Gaps = 16/1113 (1%)
 Strand=Plus/Plus

Query  7666  CCTGGAACACCCCACTTCTCCCCGTTAAGAAACCGGGGGGAAAAGATTATAGGCCAGTCC  7725
             ||||||| ||||| || || || || || || || |||   || || ||| ||||||| |
Sbjct  2822  CCTGGAATACCCCTCTGCTACCTGTAAAAAAGCCAGGGACCAATGACTATCGGCCAGTTC  2881

Query  7726  AGGACTTGAGGGAAGTAAATAAGAGGGTTGAAGACATCCATCCCACGGTCCCCAACCCTT  7785
             | ||| |||| ||| | ||||| |||||  | || || |||||||| ||||| |||||||
Sbjct  2882  AAGACCTGAGAGAAATTAATAAAAGGGTACAGGATATTCATCCCACAGTCCCAAACCCTT  2941

Query  7786  ATACCTTACTAAGTCACTTGCCCCCTTCACATGTCTGGTATACTACCTTAGACCTAAAGG  7845
             | |   | || |||  | | || |||    ||   |||||  |   |||||| || ||||
Sbjct  2942  ACAATCTTCTGAGTTCCCTTCCGCCTAGCTATACTTGGTACTCAGTCTTAGATCTCAAGG  3001

Query  7846  ATGCGTTTTTTAGCATAGCCCTGGCACCCAGCAGCCAACACATTTTTGCCTTCGAATAGA  7905
             |||| |||||  || |    ||    |||| |||||| |   | || || ||||| | ||
Sbjct  3002  ATGCCTTTTTCTGCCTCAGGCTACATCCCAACAGCCAGCCGCTGTTCGCGTTCGAGTGGA  3061

Query  7906  ATGATGGCAATACGGGAACCCCCGGGCAGCTGACCTGGACTAGACTACCGCAAGGCTTCA  7965
             | ||     | |  || | | | || ||||||||||||||  | ||||| ||||| ||||
Sbjct  3062  AAGACCCAGAAAAAGGTAACACAGGTCAGCTGACCTGGACGCGGCTACCACAAGGGTTCA  3121

Query  7966  AAAACTCTCCAACTCTGTTTAATGAAGCCCTAAATCAGGATTTGGACTCGTTTCGCCAGA  8025
             | |||||||| ||||| ||  | || |||||  | |  ||||||| |||  ||    || 
Sbjct  3122  AGAACTCTCCCACTCTCTTCGACGAGGCCCTCCACCGAGATTTGG-CTCCCTT---TAGG  3177

Query  8026  GCCATAATTC----AGTTACGCTCCTGCAGTACGTAGATGACTTGCTTCTGGCGGCCCCC  8081
             ||| | |  |     ||   | | || || || || || ||| |  |  |||| ||||||
Sbjct  3178  GCCCTCAACCCCCAGGTGGTGTTACTCCAATATGTGGACGACCTCTTGGTGGCCGCCCCC  3237

Query  8082  TCCGAAGCTGAATGCCGACA--GGCCACTGGAGACCTCCTCCAGGAGCTGGGGCAGTTGG  8139
              |  | |  || |||  | |  |  ||| | ||  ||| | |||||| |  |  ||||||
Sbjct  3238  ACATATGAAGACTGCAAAAAAGGAACACAGAAG--CTCTTACAGGAGTTAAGTAAGTTGG  3295

Query  8140  GCTATCGGGCCAGTGCAAAGAAGGCTCAAATATGCAGGCAAACAGTCACCTACCTGGGGT  8199
             | || ||||     || |||||||| ||  | |||  |  |  ||||||||| |||||||
Sbjct  3296  GGTACCGGGTATCGGCTAAGAAGGCCCAGCTCTGCCAGAGAGAAGTCACCTATCTGGGGT  3355

Query  8200  ATAAACTAAAAGAAGGAGCCAGATGGCTGACAGAGGCCATAAAAGAGACTATTCTTAGAC  8259
             |   ||| || ||||||   |||||||| ||    |||  ||| |  ||| || | | | 
Sbjct  3356  ACCTACTCAAGGAAGGAAAAAGATGGCTAACCCCAGCCCGAAAGGCTACTGTTATGAAAA  3415

Query  8260  TTCCAGTCCCGACCTCAGCACGAGAGGTCCGTGAGTTTTTAGGGACGACAGGCTACTGCC  8319
             | || || || ||  |  |  || |||||||||| ||| |||| ||  | || | |||| 
Sbjct  3416  TCCCTGTTCCTACGACCCCCAGACAGGTCCGTGAATTTCTAGGCACTGCCGGATTCTGCA  3475

Query  8320  GGCTGTGGATTTTGGGGTATGCTAAAATAGCAAAACCTCTGTATAAGGCAACCAAGGATA  8379
             |||| |||||    |||| ||||    | ||   |||  ||||      ||| || || |
Sbjct  3476  GGCTCTGGATCCCTGGGTTTGCTTCCCTGGCTGCACCCTTGTACCCCCTAACAAAAGAGA  3535

Query  8380  AGGTCCCTTGGGCCTAGGGGTCA-GACCAACAGAAGGCCTACGATGAACTCAAGGTCGCT  8438
                ||||||     | ||  | | || || ||| |||| |  ||  |  | ||    || 
Sbjct  3536  GCATCCCTT-TTATTTGGACTGAGGAACATCAGCAGGCTTTTGACCACATAAAAAAAGCC  3594

Query  8439  CTCCTAAGAGCCCCGGCTCTGGCATTGCCAGACCCCCTGAAGCCCTTCACTCTCTTTGTT  8498
              | ||   |||||| ||  ||||  | ||||||| |   ||||| |||||||| | | | 
Sbjct  3595  TTGCTGTCAGCCCCTGCATTGGCCCTCCCAGACCTCACCAAGCCATTCACTCTATATATA  3654

Query  8499  GATGAGAGGAGGGGAATAGCGAAAGGGGTGCTAATGCAGCGTCTGGGGCCCTAGAAACGC  8558
             ||||||||    ||  | ||    || ||||| |  |||  | | || |||| |   || 
Sbjct  3655  GATGAGAGAGCCGGCGTGGCCCGGGGAGTGCTCACTCAGACTTTAGGACCCTGGCGGCGG  3714

Query  8559  CCGGTTGCCTATTTATCCAAGAAGCTAGATCCAGTTG-CAGCAGGATGGCCCCCGTGCTT  8617
             || || || ||| |||| || || || ||||| || | |||| || |||||  | ||| |
Sbjct  3715  CCAGTAGCATATCTATCAAAAAAACTGGATCCGGTGGCCAGC-GGGTGGCCAACCTGCCT  3773

Query  8618  AAGGATCATTGCGGCAGTAGCCCTAATGGTGAAGGATGCTGATAAACTCACTTTTGGGCA  8677
              |      |||| |||||||| ||  |  | || || ||||||||  | || || || ||
Sbjct  3774  GAAAGCGGTTGCAGCAGTAGCACTCCTTCTCAAAGACGCTGATAAGTTAACCTTGGGACA  3833

Query  8678  ACATCTGAAGGTAGTAACCCCCCATGCGATCGAGGGGGTCCTGAAATATCCCCCTGGTAG  8737
             | || |||  ||  |  |  |||||    ||||  |  || ||    | ||||| |   |
Sbjct  3834  AAATGTGACTGTGATTGCTTCCCATAGCCTCGAAAGCATCGTGCGGCAACCCCCCGACCG  3893

Query  8738  GTAGATAACTAATGCCCGACTAACACATTACCA  8770
             || ||| || |||||| || | || ||||||||
Sbjct  3894  GTGGATGACCAATGCCAGAATGACTCATTACCA  3926


 Score = 87.8 bits (96),  Expect = 2e-14
 Identities = 111/153 (73%), Gaps = 0/153 (0%)
 Strand=Plus/Plus

Query  12070  TTAGAGAAGTCGCTCACCTCTCTATCCGAGGTAGTACTCCAGAATAGAAGAGGACTTGAT  12129
              |||||| | || || || || || ||||||||||| ||||| ||||| ||||| ||||| 
Sbjct  7190   TTAGAGGACTCACTGACTTCCCTGTCCGAGGTAGTGCTCCAAAATAGGAGAGGCCTTGAC  7249

Query  12130  TTGTTGTTCCTCCAACAAGGGGGACTGTGTGCCGCGCTGGGGGAGGAATATTGTTTTTAT  12189
              ||| |||| ||  || |||| || || ||||| || ||   ||| || |  |||||||| 
Sbjct  7250   TTGCTGTTTCTAAAAGAAGGTGGCCTCTGTGCGGCCCTAAAGGAAGAGTGCTGTTTTTAC  7309

Query  12190  GCTGACCATACTGGTGTGGTAAAAGAATCCATG  12222
                 |||||  | ||||  |||   || ||||||
Sbjct  7310   ATAGACCACTCAGGTGCAGTACGGGACTCCATG  7342


 Score = 86.0 bits (94),  Expect = 8e-14
 Identities = 209/314 (67%), Gaps = 6/314 (2%)
 Strand=Plus/Plus

Query  7003  ACTAGGGGAGACGGGACTCGGATCCCCTCCCCGAGTCTTGGGTAACTGCGTATGTGGAGG  7062
             |||||||||| | ||  ||||| |||||||||||  || |||||||   |  ||||||||
Sbjct  2189  ACTAGGGGAGTCAGGGTTCGGACCCCCTCCCCGAACCTAGGGTAACACTGACTGTGGAGG  2248

Query  7063  GGAAGCCAGTAGGATTCCTGGTAGACACAGGAGCCCAGTACTCAGTTTTGAATAAGCCCA  7122
             |||  ||  | |  |||||||| ||||| |||||  |  | ||||| ||||   | ||||
Sbjct  2249  GGACCCCCATTGAGTTCCTGGTCGACACCGGAGCTGAACATTCAGTATTGACCCAACCCA  2308

Query  7123  CAGAGCCCTTA---TCTCAGAAAACCAGTTTGGTGCAAGGGGCAACTGGGTCCAAGGCTT  7179
               |      ||   || ||||    | |  | ||| |||| || || ||   |||||  |
Sbjct  2309  TGGGAAAAGTAGGGTC-CAGACGGACGG--TCGTGGAAGGAGCGACAGGCAGCAAGGTCT  2365

Query  7180  ATCGGTGGACTAGTAGGCGCCAAGTAGACTTAGGCCGCCACCAAGTGACCCACTCCTTCC  7239
             | |  ||||| |  |   | |   || |  | || |   | |||||||||||||||||||
Sbjct  2366  ACCCCTGGACCACAAAAAGACTTTTAAAAATTGGACATAAACAAGTGACCCACTCCTTCC  2425

Query  7240  TAGTTATCCCTGAATGCCCTGCCCCCTTACTGGGGCGCGATCTCCTGACTAAGATCAGGG  7299
             | || || || || |||||||| ||  |  ||||  | || ||||| || ||  | | ||
Sbjct  2426  TGGTCATACCCGAGTGCCCTGCTCCTCTGTTGGGCAGGGACCTCCTAACCAAACTAAAGG  2485

Query  7300  CTCAGATCCATTTT  7313
             | |||||||| |||
Sbjct  2486  CCCAGATCCAGTTT  2499


 Score = 44.6 bits (48),  Expect = 0.25
 Identities = 33/39 (85%), Gaps = 0/39 (0%)
 Strand=Plus/Plus

Query  11761  ACTGGCCTCACCCCGTGCTTATCTACCTCGGTCTTTAAT  11799
              |||||||||||||| ||| | || ||||| || ||||||
Sbjct  6872   ACTGGCCTCACCCCTTGCCTCTCCACCTCAGTTTTTAAT  6910


 Score = 42.8 bits (46),  Expect = 0.86
 Identities = 23/23 (100%), Gaps = 0/23 (0%)
 Strand=Plus/Plus

Query  4747  ACATTTGGGGGCTCGTCCGGGAT  4769
             |||||||||||||||||||||||
Sbjct  141   ACATTTGGGGGCTCGTCCGGGAT  163


>NC_009889.1 RD114 retrovirus, complete genome
Length=8406

 Score = 194 bits (214),  Expect = 2e-46
 Identities = 259/357 (73%), Gaps = 10/357 (3%)
 Strand=Plus/Plus

Query  9767   TTGGGAAGTGGATTTTACTGAGGTAAAGCCTGGG-AGGTGTGGGTATAAGTACTTGCTAG  9825
              ||||||| | ||||||||||| |||||||||    | | | |||||||||||| |  |||
Sbjct  5317   TTGGGAAATAGATTTTACTGAAGTAAAGCCTCACTATGCG-GGGTATAAGTACCTATTAG  5375

Query  9826   TAATGGTTAACACATTTTCGGGCTGGGTGGAAGCCTTCCCCACGAAACGGGAGACTGCCC  9885
              |  | ||  |||| ||||| || ||||| ||||||| ||||||   || ||| || || |
Sbjct  5376   TGTTTGTAGACACCTTTTCAGGATGGGTAGAAGCCTACCCCACCCGACAGGAAACGGCAC  5435

Query  9886   AAGTAGTTGCTAAGGCATTACTAGAAGAAATTATTCCCAGATATGGGGTTCCTGAGGTTT  9945
              | || || || |||    |  ||||||||||  | ||||||| |||  ||||  ||||  
Sbjct  5436   ACGTGGTAGCCAAGAAGATTTTAGAAGAAATCTTCCCCAGATTTGGACTTCCCAAGGTAA  5495

Query  9946   TAGGCTCCGATAACGGCCCAGCTTTCAT----CAGTAACGTCCTACAGGGACTAGCCCGA  10001
              | || || |||||||| || || ||| |    |||  | |||    |||| || ||| | 
Sbjct  5496   TCGGGTCAGATAACGGGCCGGCCTTCGTTTCCCAGGTAAGTC----AGGGGCTCGCCAGG  5551

Query  10002  GCGATAGGGATCAATTGGAAGTTACATTGTGAATATAATCCCCAGAGCTCAGGGCAGGTA  10061
               |  | ||||| |||||||| ||||| |||| |||||  |||||||||||||| ||||||
Sbjct  5552   ACACTGGGGATTAATTGGAAATTACACTGTGCATATAGGCCCCAGAGCTCAGGACAGGTA  5611

Query  10062  GAGAGAATGAATCGGACTCTAAAGGAGACCTTGTCCAAACTAGCCATCGAGACTGGC  10118
              || ||||||||| | ||  |||| |||||| |  | ||| |  || | |||||||||
Sbjct  5612   GAAAGAATGAATAGAACAATAAAAGAGACCCTTACTAAATTGACCTTAGAGACTGGC  5668


 Score = 178 bits (196),  Expect = 2e-41
 Identities = 776/1215 (64%), Gaps = 26/1215 (2%)
 Strand=Plus/Plus

Query  7569  ATCCGCCAGTACCCCATGTCTGCA--GAGGCGCGGAAAGGGATTGCCCCGCACATTAACC  7626
             ||| | ||||| ||||||   |||  ||||| |  |  || |||   || ||||||| | 
Sbjct  3134  ATCAGACAGTATCCCATGA--GCAAGGAGGCTCATATGGGCATTCAGCCACACATTACCA  3191

Query  7627  GTTTACTGGAAGCTGGAATACTGAAACCTTGCCATTCTGCCTGGAACACCCCACTTCTCC  7686
             | || || ||   |||  | |||  ||||||||  ||  | ||||| ||||| ||  | |
Sbjct  3192  GGTTTCTAGAGCTTGGGGTCCTGCGACCTTGCCGCTCACCTTGGAATACCCCTCTCTTAC  3251

Query  7687  CCGTTAAGAAACCGGGGGGAAAAGATTATAGGCCAGTCCAGGACTTGAGGGAAGTAAATA  7746
             | || || ||||| ||       || || ||||| ||||| ||||| |||||||| || |
Sbjct  3252  CAGTGAAAAAACCTGGTACTCGGGACTACAGGCCCGTCCAAGACTTAAGGGAAGTCAACA  3311

Query  7747  AGAGGGTTGAAGACATCCATCCCACGGTCCCCAACCCTTATACCTTACTAAGTCACT-TG  7805
             | |||  |   || |||||||| ||||||||||| || |||| ||| || || |||| ||
Sbjct  3312  AAAGGACTATGGATATCCATCCTACGGTCCCCAATCCCTATAACTTGCTCAG-CACTCTG  3370

Query  7806  CCCCCTTCACATGTCTGGTATAC--TACCTTAGACCTAAAGGATGCGTTTTTTAGCATAG  7863
               |||    |    |||||| ||  |||  | |||||||| ||||| || ||| || || 
Sbjct  3371  AGCCCAGACCGCACCTGGTACACAGTAC--TGGACCTAAAAGATGCATTCTTTTGCTTAC  3428

Query  7864  CCCTGGCACCCAGCAGCCAACACATTTTTGCCTTCGAATAGAATGATGGCAATACGGGAA  7923
             || |||| |||   |||||  |  | ||||| ||||||| ||  ||     | |  ||||
Sbjct  3429  CCTTGGCCCCCCAGAGCCAGGAACTGTTTGCTTTCGAATGGAGGGACCCTGAAAGAGGAA  3488

Query  7924  CCCCCGGGCAGCTGACCTGGACTAGACTACCGCAAGGCTTCAAAAACTCTCCAACTCTGT  7983
              | | || ||  | ||||||||  |  |||| || || ||||||||||| || ||||| |
Sbjct  3489  TCTCAGGCCAATTAACCTGGACCCGCTTACCCCAGGGGTTCAAAAACTCCCCCACTCTCT  3548

Query  7984  TTAATGAAGCCCTAAATCAGGATTTGGACTCGTTTCGCCAGAGCCATAATTC---AGTTA  8040
             || |||| || ||  | ||||      |||   ||  || ||  ||  |  |   ||| |
Sbjct  3549  TTGATGAGGCTCTCCA-CAGGGACCTAACTGACTT--CCGGACTCAACACCCAGAAGTAA  3605

Query  8041  CGCTCCTGCAGTACGTAGATGACTTGCTTCTGGCGGCCCCCTCCGAAGCTGAATGCCGAC  8100
             | || || || || || |||||| | |||||||| |||||| | || |  |  |||  ||
Sbjct  3606  CTCTACTCCAATATGTGGATGACCTTCTTCTGGCCGCCCCCACAGAGGAAGCCTGCACAC  3665

Query  8101  AGGCCACTGGAGACCTCCTCCAGGAGCTGGGGCAGTTGGGCTATCGGGCCAGTGCAAAGA  8160
               |  ||   | | || || |  ||  ||||  |    || || |||||    || ||||
Sbjct  3666  GAGGTACCAAACATCTGCTTCGAGAATTGGGAGACAAAGGATACCGGGCATCCGCTAAGA  3725

Query  8161  AGGCTCAAATATGCAGGCAAAC---AGTCACCTACCTGGGGTATAAACTAAAAGAAGGAG  8217
             |||| || || |||   |||||   ||| ||||| |||||||| | |||||  || ||  
Sbjct  3726  AGGCCCAGATTTGC---CAAACCAAAGTAACCTATCTGGGGTACATACTAAGTGAGGGGA  3782

Query  8218  CCAGATGGCTGACAGAGGCCATAAAAGAGACTATTCTTAGACTTCCAGTCCCGACCTCAG  8277
               |||||||| ||    |    || ||| ||| |   | |  ||||   ||   ||  ||
Sbjct  3783  AAAGATGGCTCACCCCTGGGCGAATAGAAACTGTGGCTCGCATTCC--GCCGCCCCAGAG  3840

Query  8278  CAC--GAGAGGTCCGTGAGTTTTTAGGGACGACAGGCTACTGCCGGCTGTGGATTTTGGG  8335
             | |  ||||||| ||||| ||  | || ||  | || | ||| ||  | |||||    ||
Sbjct  3841  CCCCAGAGAGGTACGTGAATTCCTGGGAACTGCTGGGTTCTGTCGCTTATGGATACCTGG  3900

Query  8336  GTATGCTAAAATAGCAAAACCTCTGTATAAGGCAACCAAGGATAAGGTCCCTTGGGCCTA  8395
             ||  ||| |  ||||    || || |||      || || || |  |  || |   ||| 
Sbjct  3901  GTTCGCTGAGCTAGCCGCCCCCCTCTATGCCCTCACGAAAGAGAGTGCACCCTTCACCTG  3960

Query  8396  GGGGTCAGACCAACAGAAGGCCTACGATGAACTCAAGGTCGCTCTCCTAAGAGCCCCGGC  8455
             |  |  | | || |||   ||||  || |  || || |  || |||||    ||||||||
Sbjct  3961  GCAGGAAAAACATCAGTCAGCCTTTGAGGCCCTAAAAGAGGCCCTCCTTTCCGCCCCGGC  4020

Query  8456  TCTGGCATTGCCAGACCCCCTGAAGCCCTTCACTCTCTTTGTTGATGAGAGGAGGGGAAT  8515
             ||| |  ||||||||| ||   |||||||| || |||||  | || ||||     |||||
Sbjct  4021  TCTCGGGTTGCCAGACACCTCCAAGCCCTTTACCCTCTTCATAGACGAGAAACAAGGAAT  4080

Query  8516  AGCGAAAGGGGTGCTAATGCAGCGTCTGGGGCCCTAGAAACGCCCGGTTGCCTATTTATC  8575
              || ||||| || ||||  ||    || ||||||| |||  | || || || ||  | ||
Sbjct  4081  TGCCAAAGGAGTTCTAACCCAAAAACTAGGGCCCTGGAAGAGACCAGTAGCATACCTGTC  4140

Query  8576  CAAGAAGCTAGATCCAGTTGCAGCAGGATGGCCCCCGTGCTTAAGGATCATTGCGGCAGT  8635
             ||| ||| | || || || ||||| || |||||||| ||  |  | ||||| || ||   
Sbjct  4141  CAAAAAGTTGGACCCTGTGGCAGCGGGGTGGCCCCCATGTCTTCGTATCATGGCAGCCAC  4200

Query  8636  AGCCCTAATGGTGAAGGATGCTGATAAACTCACTTTTGGGCAACATCTGAAGGTAGTAAC  8695
              ||  |  |||| |||||  |||  ||| | ||  |||| || |  || |  ||  | ||
Sbjct  4201  TGCTATGCTGGTCAAGGACTCTGCCAAATTAACCCTTGGACAGCCACTAACTGTTATCAC  4260

Query  8696  CCCCCATGCGATCGAGGGGGTCCTGAAATATCCCCCTGGTAGGTAGATAACTAATGCCCG  8755
             ||| |||||  | ||||   |  ||    | || || |   | | |||||| || || ||
Sbjct  4261  CCCGCATGCTTTAGAGGCCATAGTGCGGCAACCACCAGACCGATGGATAACCAACGCACG  4320

Query  8756  ACTAACACATTACCA  8770
              ||||| || |||||
Sbjct  4321  CCTAACTCACTACCA  4335


 Score = 167 bits (184),  Expect = 3e-38
 Identities = 305/444 (69%), Gaps = 6/444 (1%)
 Strand=Plus/Plus

Query  6047  CCAGTACTGGCCTTTTTCTAGCAGTGATCTGTACAACTGGAAGGCTCAAAACCCTCCTTT  6106
             ||| || ||||| || |||  |   ||||| || || |||||  |||| |||||| | ||
Sbjct  1690  CCAATATTGGCCATTCTCTGCCTCCGATCTTTATAATTGGAAAACTCATAACCCTTCCTT  1749

Query  6107  TTCTGAGGACCCGAAAGGCCTAACTGACCTGTTCGAGTCTGTCATGCACACACACAGTCC  6166
             |||  | || ||  | | ||||||    ||| | || ||  || | | |||||||   ||
Sbjct  1750  TTCCCAAGAACCCCAGGCCCTAACCTCACTGATAGAATCCATCCTCCTCACACACCAGCC  1809

Query  6167  CACTTGGGATAATTGCCAGCAGCTTCTTAAGACCTTATTCACCACCGAGGAGCGCGAGCG  6226
             ||| |||||  | |||||||| || ||  ||  | | || || || |||||  |  | ||
Sbjct  1810  CACCTGGGACGACTGCCAGCAACTCCTACAGGTCCTTTTGACTACAGAGGAAAGGCAACG  1869

Query  6227  AATCCTCACCGAGGCCAGAAAAAATGTCCCCGGCGACAACGGAAGACCGACGACCTTGC-  6285
             | | |||   |||||| | |||||||| || || | |   ||| |     | |||  || 
Sbjct  1870  AGTTCTCCTGGAGGCCCGGAAAAATGTGCCAGG-GCCT--GGAGGCTTTCCAACCCAGCT  1926

Query  6286  --CGAACCTGATAGACGAGCGCTTTCCCCTGAATAGACCGGATTGGGACTTTGGGAACGC  6343
               | ||    ||||| ||| | |||||||| | | | ||||| ||||||| ||  |  ||
Sbjct  1927  CCCCAATGAAATAGATGAGGGGTTTCCCCTTACTCGCCCGGACTGGGACTATGAAACGGC  1986

Query  6344  AGAAGGTAGGGAGCGTCTCCGAGTCTACCGCCAGACTCTTATGGCAGGTCTCCGAGCGGC  6403
                |||||||||| |||||||| |||| |||||| ||||  |||| ||||||   | |||
Sbjct  1987  TCCAGGTAGGGAGAGTCTCCGAATCTATCGCCAGGCTCTGTTGGCGGGTCTCAAGGGGGC  2046

Query  6404  GGCACGCCGCCCCACCAATTTGGCCAAGGTAAAAGCTATAATGCAAGGGGATAATGAAAG  6463
              | |   || |||||||||||||||||||||| | ||||||| |||||  |  | |||||
Sbjct  2047  AGGAAAACGGCCCACCAATTTGGCCAAGGTAAGAACTATAATTCAAGGAAAAGAGGAAAG  2106

Query  6464  CCCGGCCGTGTTTTTAGAACGCCT  6487
             ||| || |  ||| | ||||| ||
Sbjct  2107  CCCCGCAGCCTTTATGGAACGGCT  2130


 Score = 46.4 bits (50),  Expect = 0.071
 Identities = 114/170 (67%), Gaps = 5/170 (3%)
 Strand=Plus/Plus

Query  8991  CGGAGGGCAGGCGCAGCGGTAGTAGACCAAGGGGGAAACATCATTTGGAATGCCTCGCTT  9050
             |||||||| || || ||||||||||   | ||     ||||||| |||      || || 
Sbjct  4556  CGGAGGGCGGGAGCGGCGGTAGTAG---ATGGCCACCACATCATATGGGCACAATCACTA  4612

Query  9051  TCCCCGGGGACATCAGCACAGAAGGCCGAACTAATCGCGCTGGCGGAGGCGCTGGAACGG  9110
              | || || || || || || ||||| || || || || ||  |  |||| || || |  
Sbjct  4613  CCTCCTGGCACGTCTGCCCAAAAGGCTGAGCTGATAGCACTCACCAAGGCCCTAGAGCTA  4672

Query  9111  GCCGAAGGG-AGACGAGTAACTGTCTACACCGATAGCCGCTACGCCTTTG  9159
              |||||||| | | |  ||||  | || || |||||||| || |||||||
Sbjct  4673  TCCGAAGGGAAAAAGGCTAAC-ATATATACAGATAGCCGATATGCCTTTG  4721


>EU030001.1 RD114 retrovirus isolate SC3C, complete genome
Length=8406

 Score = 194 bits (214),  Expect = 2e-46
 Identities = 259/357 (73%), Gaps = 10/357 (3%)
 Strand=Plus/Plus

Query  9767   TTGGGAAGTGGATTTTACTGAGGTAAAGCCTGGG-AGGTGTGGGTATAAGTACTTGCTAG  9825
              ||||||| | ||||||||||| |||||||||    | | | |||||||||||| |  |||
Sbjct  5317   TTGGGAAATAGATTTTACTGAAGTAAAGCCTCACTATGCG-GGGTATAAGTACCTATTAG  5375

Query  9826   TAATGGTTAACACATTTTCGGGCTGGGTGGAAGCCTTCCCCACGAAACGGGAGACTGCCC  9885
              |  | ||  |||| ||||| || ||||| ||||||| ||||||   || ||| || || |
Sbjct  5376   TGTTTGTAGACACCTTTTCAGGATGGGTAGAAGCCTACCCCACCCGACAGGAAACGGCAC  5435

Query  9886   AAGTAGTTGCTAAGGCATTACTAGAAGAAATTATTCCCAGATATGGGGTTCCTGAGGTTT  9945
              | || || || |||    |  ||||||||||  | ||||||| |||  ||||  ||||  
Sbjct  5436   ACGTGGTAGCCAAGAAGATTTTAGAAGAAATCTTCCCCAGATTTGGACTTCCCAAGGTAA  5495

Query  9946   TAGGCTCCGATAACGGCCCAGCTTTCAT----CAGTAACGTCCTACAGGGACTAGCCCGA  10001
              | || || |||||||| || || ||| |    |||  | |||    |||| || ||| | 
Sbjct  5496   TCGGGTCAGATAACGGGCCGGCCTTCGTTTCCCAGGTAAGTC----AGGGGCTCGCCAGG  5551

Query  10002  GCGATAGGGATCAATTGGAAGTTACATTGTGAATATAATCCCCAGAGCTCAGGGCAGGTA  10061
               |  | ||||| |||||||| ||||| |||| |||||  |||||||||||||| ||||||
Sbjct  5552   ACACTGGGGATTAATTGGAAATTACACTGTGCATATAGGCCCCAGAGCTCAGGACAGGTA  5611

Query  10062  GAGAGAATGAATCGGACTCTAAAGGAGACCTTGTCCAAACTAGCCATCGAGACTGGC  10118
              || ||||||||| | ||  |||| |||||| |  | ||| |  || | |||||||||
Sbjct  5612   GAAAGAATGAATAGAACAATAAAAGAGACCCTTACTAAATTGACCTTAGAGACTGGC  5668


 Score = 178 bits (196),  Expect = 2e-41
 Identities = 776/1215 (64%), Gaps = 26/1215 (2%)
 Strand=Plus/Plus

Query  7569  ATCCGCCAGTACCCCATGTCTGCA--GAGGCGCGGAAAGGGATTGCCCCGCACATTAACC  7626
             ||| | ||||| ||||||   |||  ||||| |  |  || |||   || ||||||| | 
Sbjct  3134  ATCAGACAGTATCCCATGA--GCAAGGAGGCTCATATGGGCATTCAGCCACACATTACCA  3191

Query  7627  GTTTACTGGAAGCTGGAATACTGAAACCTTGCCATTCTGCCTGGAACACCCCACTTCTCC  7686
             | || || ||   |||  | |||  ||||||||  ||  | ||||| ||||| ||  | |
Sbjct  3192  GGTTTCTAGAGCTTGGGGTCCTGCGACCTTGCCGCTCACCTTGGAATACCCCTCTCTTAC  3251

Query  7687  CCGTTAAGAAACCGGGGGGAAAAGATTATAGGCCAGTCCAGGACTTGAGGGAAGTAAATA  7746
             | || || ||||| ||       || || ||||| ||||| ||||| |||||||| || |
Sbjct  3252  CAGTGAAAAAACCTGGTACTCGGGACTACAGGCCCGTCCAAGACTTAAGGGAAGTCAACA  3311

Query  7747  AGAGGGTTGAAGACATCCATCCCACGGTCCCCAACCCTTATACCTTACTAAGTCACT-TG  7805
             | |||  |   || |||||||| ||||||||||| || |||| ||| || || |||| ||
Sbjct  3312  AAAGGACTATGGATATCCATCCTACGGTCCCCAATCCCTATAACTTGCTCAG-CACTCTG  3370

Query  7806  CCCCCTTCACATGTCTGGTATAC--TACCTTAGACCTAAAGGATGCGTTTTTTAGCATAG  7863
               |||    |    |||||| ||  |||  | |||||||| ||||| || ||| || || 
Sbjct  3371  AGCCCAGACCGCACCTGGTACACAGTAC--TGGACCTAAAAGATGCATTCTTTTGCTTAC  3428

Query  7864  CCCTGGCACCCAGCAGCCAACACATTTTTGCCTTCGAATAGAATGATGGCAATACGGGAA  7923
             || |||| |||   |||||  |  | ||||| ||||||| ||  ||     | |  ||||
Sbjct  3429  CCTTGGCCCCCCAGAGCCAGGAACTGTTTGCTTTCGAATGGAGGGACCCTGAAAGAGGAA  3488

Query  7924  CCCCCGGGCAGCTGACCTGGACTAGACTACCGCAAGGCTTCAAAAACTCTCCAACTCTGT  7983
              | | || ||  | ||||||||  |  |||| || || ||||||||||| || ||||| |
Sbjct  3489  TCTCAGGCCAATTAACCTGGACCCGCTTACCCCAGGGGTTCAAAAACTCCCCCACTCTCT  3548

Query  7984  TTAATGAAGCCCTAAATCAGGATTTGGACTCGTTTCGCCAGAGCCATAATTC---AGTTA  8040
             || |||| || ||  | ||||      |||   ||  || ||  ||  |  |   ||| |
Sbjct  3549  TTGATGAGGCTCTCCA-CAGGGACCTAACTGACTT--CCGGACTCAACACCCAGAAGTAA  3605

Query  8041  CGCTCCTGCAGTACGTAGATGACTTGCTTCTGGCGGCCCCCTCCGAAGCTGAATGCCGAC  8100
             | || || || || || |||||| | |||||||| |||||| | || |  |  |||  ||
Sbjct  3606  CTCTACTCCAATATGTGGATGACCTTCTTCTGGCCGCCCCCACAGAGGAAGCCTGCACAC  3665

Query  8101  AGGCCACTGGAGACCTCCTCCAGGAGCTGGGGCAGTTGGGCTATCGGGCCAGTGCAAAGA  8160
               |  ||   | | || || |  ||  ||||  |    || || |||||    || ||||
Sbjct  3666  GAGGTACCAAACATCTGCTTCGAGAATTGGGAGACAAAGGATACCGGGCATCCGCTAAGA  3725

Query  8161  AGGCTCAAATATGCAGGCAAAC---AGTCACCTACCTGGGGTATAAACTAAAAGAAGGAG  8217
             |||| || || |||   |||||   ||| ||||| |||||||| | |||||  || ||  
Sbjct  3726  AGGCCCAGATTTGC---CAAACCAAAGTAACCTATCTGGGGTACATACTAAGTGAGGGGA  3782

Query  8218  CCAGATGGCTGACAGAGGCCATAAAAGAGACTATTCTTAGACTTCCAGTCCCGACCTCAG  8277
               |||||||| ||    |    || ||| ||| |   | |  ||||   ||   ||  ||
Sbjct  3783  AAAGATGGCTCACCCCTGGGCGAATAGAAACTGTGGCTCGCATTCC--GCCGCCCCAGAG  3840

Query  8278  CAC--GAGAGGTCCGTGAGTTTTTAGGGACGACAGGCTACTGCCGGCTGTGGATTTTGGG  8335
             | |  ||||||| ||||| ||  | || ||  | || | ||| ||  | |||||    ||
Sbjct  3841  CCCCAGAGAGGTACGTGAATTCCTGGGAACTGCTGGGTTCTGTCGCTTATGGATACCTGG  3900

Query  8336  GTATGCTAAAATAGCAAAACCTCTGTATAAGGCAACCAAGGATAAGGTCCCTTGGGCCTA  8395
             ||  ||| |  ||||    || || |||      || || || |  |  || |   ||| 
Sbjct  3901  GTTCGCTGAGCTAGCCGCCCCCCTCTATGCCCTCACGAAAGAGAGTGCACCCTTCACCTG  3960

Query  8396  GGGGTCAGACCAACAGAAGGCCTACGATGAACTCAAGGTCGCTCTCCTAAGAGCCCCGGC  8455
             |  |  | | || |||   ||||  || |  || || |  || |||||    ||||||||
Sbjct  3961  GCAGGAAAAACATCAGTCAGCCTTTGAGGCCCTAAAAGAGGCCCTCCTTTCCGCCCCGGC  4020

Query  8456  TCTGGCATTGCCAGACCCCCTGAAGCCCTTCACTCTCTTTGTTGATGAGAGGAGGGGAAT  8515
             ||| |  ||||||||| ||   |||||||| || |||||  | || ||||     |||||
Sbjct  4021  TCTCGGGTTGCCAGACACCTCCAAGCCCTTTACCCTCTTCATAGACGAGAAACAAGGAAT  4080

Query  8516  AGCGAAAGGGGTGCTAATGCAGCGTCTGGGGCCCTAGAAACGCCCGGTTGCCTATTTATC  8575
              || ||||| || ||||  ||    || ||||||| |||  | || || || ||  | ||
Sbjct  4081  TGCCAAAGGAGTTCTAACCCAAAAACTAGGGCCCTGGAAGAGACCAGTAGCATACCTGTC  4140

Query  8576  CAAGAAGCTAGATCCAGTTGCAGCAGGATGGCCCCCGTGCTTAAGGATCATTGCGGCAGT  8635
             ||| ||| | || || || ||||| || |||||||| ||  |  | ||||| || ||   
Sbjct  4141  CAAAAAGTTGGACCCTGTGGCAGCGGGGTGGCCCCCATGTCTTCGTATCATGGCAGCCAC  4200

Query  8636  AGCCCTAATGGTGAAGGATGCTGATAAACTCACTTTTGGGCAACATCTGAAGGTAGTAAC  8695
              ||  |  |||| |||||  |||  ||| | ||  |||| || |  || |  ||  | ||
Sbjct  4201  TGCTATGCTGGTCAAGGACTCTGCCAAATTAACCCTTGGACAGCCACTAACTGTTATCAC  4260

Query  8696  CCCCCATGCGATCGAGGGGGTCCTGAAATATCCCCCTGGTAGGTAGATAACTAATGCCCG  8755
             ||| |||||  | ||||   |  ||    | || || |   | | |||||| || || ||
Sbjct  4261  CCCGCATGCTTTAGAGGCCATAGTGCGGCAACCACCAGACCGATGGATAACCAACGCACG  4320

Query  8756  ACTAACACATTACCA  8770
              ||||| || |||||
Sbjct  4321  CCTAACTCACTACCA  4335


 Score = 167 bits (184),  Expect = 3e-38
 Identities = 305/444 (69%), Gaps = 6/444 (1%)
 Strand=Plus/Plus

Query  6047  CCAGTACTGGCCTTTTTCTAGCAGTGATCTGTACAACTGGAAGGCTCAAAACCCTCCTTT  6106
             ||| || ||||| || |||  |   ||||| || || |||||  |||| |||||| | ||
Sbjct  1690  CCAATATTGGCCATTCTCTGCCTCCGATCTTTATAATTGGAAAACTCATAACCCTTCCTT  1749

Query  6107  TTCTGAGGACCCGAAAGGCCTAACTGACCTGTTCGAGTCTGTCATGCACACACACAGTCC  6166
             |||  | || ||  | | ||||||    ||| | || ||  || | | |||||||   ||
Sbjct  1750  TTCCCAAGAACCCCAGGCCCTAACCTCACTGATAGAATCCATCCTCCTCACACACCAGCC  1809

Query  6167  CACTTGGGATAATTGCCAGCAGCTTCTTAAGACCTTATTCACCACCGAGGAGCGCGAGCG  6226
             ||| |||||  | |||||||| || ||  ||  | | || || || |||||  |  | ||
Sbjct  1810  CACCTGGGACGACTGCCAGCAACTCCTACAGGTCCTTTTGACTACAGAGGAAAGGCAACG  1869

Query  6227  AATCCTCACCGAGGCCAGAAAAAATGTCCCCGGCGACAACGGAAGACCGACGACCTTGC-  6285
             | | |||   |||||| | |||||||| || || | |   ||| |     | |||  || 
Sbjct  1870  AGTTCTCCTGGAGGCCCGGAAAAATGTGCCAGG-GCCT--GGAGGCTTTCCAACCCAGCT  1926

Query  6286  --CGAACCTGATAGACGAGCGCTTTCCCCTGAATAGACCGGATTGGGACTTTGGGAACGC  6343
               | ||    ||||| ||| | |||||||| | | | ||||| ||||||| ||  |  ||
Sbjct  1927  CCCCAATGAAATAGATGAGGGGTTTCCCCTTACTCGCCCGGACTGGGACTATGAAACGGC  1986

Query  6344  AGAAGGTAGGGAGCGTCTCCGAGTCTACCGCCAGACTCTTATGGCAGGTCTCCGAGCGGC  6403
                |||||||||| |||||||| |||| |||||| ||||  |||| ||||||   | |||
Sbjct  1987  TCCAGGTAGGGAGAGTCTCCGAATCTATCGCCAGGCTCTGTTGGCGGGTCTCAAGGGGGC  2046

Query  6404  GGCACGCCGCCCCACCAATTTGGCCAAGGTAAAAGCTATAATGCAAGGGGATAATGAAAG  6463
              | |   || |||||||||||||||||||||| | ||||||| |||||  |  | |||||
Sbjct  2047  AGGAAAACGGCCCACCAATTTGGCCAAGGTAAGAACTATAATTCAAGGAAAAGAGGAAAG  2106

Query  6464  CCCGGCCGTGTTTTTAGAACGCCT  6487
             ||| || |  ||| | ||||| ||
Sbjct  2107  CCCCGCAGCCTTTATGGAACGGCT  2130


 Score = 46.4 bits (50),  Expect = 0.071
 Identities = 114/170 (67%), Gaps = 5/170 (3%)
 Strand=Plus/Plus

Query  8991  CGGAGGGCAGGCGCAGCGGTAGTAGACCAAGGGGGAAACATCATTTGGAATGCCTCGCTT  9050
             |||||||| || || ||||||||||   | ||     ||||||| |||      || || 
Sbjct  4556  CGGAGGGCGGGAGCGGCGGTAGTAG---ATGGCCACCACATCATATGGGCACAATCACTA  4612

Query  9051  TCCCCGGGGACATCAGCACAGAAGGCCGAACTAATCGCGCTGGCGGAGGCGCTGGAACGG  9110
              | || || || || || || ||||| || || || || ||  |  |||| || || |  
Sbjct  4613  CCTCCTGGCACGTCTGCCCAAAAGGCTGAGCTGATAGCACTCACCAAGGCCCTAGAGCTA  4672

Query  9111  GCCGAAGGG-AGACGAGTAACTGTCTACACCGATAGCCGCTACGCCTTTG  9159
              |||||||| | | |  ||||  | || || |||||||| || |||||||
Sbjct  4673  TCCGAAGGGAAAAAGGCTAAC-ATATATACAGATAGCCGATATGCCTTTG  4721


>NC_009424.5 Woolly monkey sarcoma virus
Length=5779

 Score = 185 bits (204),  Expect = 1e-43
 Identities = 448/671 (67%), Gaps = 12/671 (2%)
 Strand=Plus/Plus

Query  6048  CAGTACTGGCCTTTTTCT--AGCAGTGATCTGTACAACTGGAAGGCTCAAAACCCTCCTT  6105
             || || |||||||||||   |||||  |||| || || |||||  || |  | ||| | |
Sbjct  2037  CAATATTGGCCTTTTTCCTCAGCAG--ATCTTTATAATTGGAAATCTAACCATCCTTCCT  2094

Query  6106  TTTCTGAGGACCCGAAAGGCCTAACTGACCTGTTCGAGTCTGTCATGCACACACA-CAGT  6164
             |||||||  | ||   ||| || || |  ||  | |||||| | |||    | || ||| 
Sbjct  2095  TTTCTGAAAATCCAGCAGGACTCACGGGGCTCCTTGAGTCTCTTATGTTTTCTCATCAG-  2153

Query  6165  CCCACTTGGGATAATTGCCAGCAGCTTCTTAAGACCTTATTCACCACCGAGGAGCGCGAG  6224
             |||||||||||  ||||||| ||||| ||  |||   | |||||||| |||||||| || 
Sbjct  2154  CCCACTTGGGACGATTGCCAACAGCTCCTACAGATTCTCTTCACCACTGAGGAGCGGGAA  2213

Query  6225  CGAATCCTCACCGAGGCCAGAAAAAATGTCCCCGGCGACAACGGAAGACCGACG-ACCTT  6283
              | || |||   |||||| | || |||||||  || ||||||||    || ||  | || 
Sbjct  2214  AGGATTCTCCTGGAGGCCCGCAAGAATGTCCTTGGGGACAACGGGGCCCCTACTCAACTC  2273

Query  6284  GCCGAACCTGATAGACGAGCGCTTTCCCCTGAATAGACCGGATTGGGACTTTGGGAACGC  6343
             |  |||||| ||  | |||  ||| ||||| ||| ||||  | ||||| |     |  ||
Sbjct  2274  GA-GAACCTCATTAATGAGGCCTTCCCCCTCAATCGACCTCAGTGGGATTACAACACGGC  2332

Query  6344  AGAAGGTAGGGAGCGTCTCCGAGTCTACCGCCAGACTCTTATGGCAGGTCTCCGAGCGGC  6403
              | |||||||||||  ||||  |||||||||| ||||||  |||||||||||  || |||
Sbjct  2333  CGCAGGTAGGGAGCTGCTCCTGGTCTACCGCCGGACTCTAGTGGCAGGTCTCAAAGGGGC  2392

Query  6404  GGCACGCCGCCCCACCAATTTGGCCAAGGTAAAAGCTATAATGCAAGGGGATAATGAAAG  6463
              || || |||||||| |||||||| ||||||| ||   |  |||| ||       |||  
Sbjct  2393  AGCTCGGCGCCCCACTAATTTGGCTAAGGTAAGAGAGGTCTTGCAGGGACCGGCAGAACC  2452

Query  6464  CCCGGCCGTGTTTTTAGAACGCCTCTATGATGCTTACAGACAGTACACCCTGTTGGACCC  6523
             |||  | || || |||||||||||    || || || ||    ||||| | ||| |||||
Sbjct  2453  CCCTTCGGTTTTCTTAGAACGCCTAATGGAGGCCTATAGGAGATACACTCCGTTTGACCC  2512

Query  6524  CCTGGCAGAGGAAAACCAGTCGGCTGTAATTATGTCCTTTATAAACCAGGCTGCCCCAGA  6583
             |   | |||||   | ||| | || ||    | | |||| |     ||| | ||||||||
Sbjct  2513  CTCAGAAGAGGGGCAGCAGGCTGCGGTTGCCACGGCCTTCACCGGACAGTCAGCCCCAGA  2572

Query  6584  TATTAGGAAGAAATTGTACAAACAGGAGGGACTGGGAGAAATGTCTATCCGGGATTTAAT  6643
             ||| | ||| || ||  | |  |  ||||| ||   |||    ||  | |  |||||| |
Sbjct  2573  TATCAAGAAAAAGTTACAGAGGCTAGAGGGGCTCCAAGATTATTCCTTACAAGATTTAGT  2632

Query  6644  GAAAGTAGCGGAGAGAGTCTTCAACACTCGAGAGACTCCCGAAGAAAGGGAGGATAGAAT  6703
             || ||  || ||||  || | | |||   |||||||    ||||||||  |    |||| 
Sbjct  2633  GAGAGAGGCAGAGAAGGTGTACCACAAGAGAGAGACAGAAGAAGAAAGACA----AGAAA  2688

Query  6704  TAGAAAAGAAA  6714
              ||||||||||
Sbjct  2689  GAGAAAAGAAA  2699


 Score = 167 bits (184),  Expect = 3e-38
 Identities = 320/464 (69%), Gaps = 21/464 (5%)
 Strand=Plus/Plus

Query  9768   TGGGAAGTGGATTTTACTGAGGTAAAGCCTGGGAGGTGTGGGTATAAGTACTTGCTAGTA  9827
              ||||| || || || || || || ||||||||  ||| |||  | | |||  |||| |||
Sbjct  2927   TGGGAGGTAGACTTCACAGAAGTGAAGCCTGGCCGGTATGGAAACAGGTATCTGCTGGTA  2986

Query  9828   ATGGTTAACACATTTTCGGGCTGGGTGGAAGCCTTCCCCACGAAACGGGAGACTGCCCAA  9887
               |  |  | || ||||| || ||||| ||||| || || || |||   || || ||||  
Sbjct  2987   TTCATAGATACTTTTTCCGGATGGGTAGAAGCTTTTCCTACCAAAACTGAAACGGCCCTG  3046

Query  9888   GTAGTTGCTAAGGCATTACTAGAAGAAATTATTCCCAGATATGGGGTTCCTGAGGTTTTA  9947
                 ||  ||   |||     ||| |||||| | ||| | | | || | ||| ||||  | 
Sbjct  3047   ACCGT--CT---GCA-----AGA-GAAATTCTACCCCGCT-TCGGATCCCTAAGGTACTC  3094

Query  9948   GGCTCCGATAACGGCCCAGCTTTCATCAGTAACGTCCTACAGGGACTAGCCCGAGCGATA  10007
              || || || || |||||||| ||  |   | | ||    |||||||| |||       | 
Sbjct  3095   GGGTCAGACAATGGCCCAGCCTTTGTTGCTCAGGTAAGTCAGGGACTGGCCACTCAACTG  3154

Query  10008  GGGATCAATTGGAAGTTACATTGTGAATATAATCCCCAGAGCTCAGGGCAGGTAGAGAGA  10067
              ||||| |||||||||||||||||||  ||||  |||||||||||||| ||||||||||||
Sbjct  3155   GGGATAAATTGGAAGTTACATTGTGCGTATAGACCCCAGAGCTCAGGTCAGGTAGAGAGA  3214

Query  10068  ATGAATCGGACTCTAAAGGAGACCTTGTCCAAACTAGCCATCGAGACTGGCGG---GGAC  10124
              |||||  ||||  | |||||||||||| ||||| ||||| | ||||| || ||    |||
Sbjct  3215   ATGAACAGGACAATCAAGGAGACCTTGACCAAATTAGCCTTAGAGACCGGTGGAAAAGAC  3274

Query  10125  TGGGTAACCCTCTTACCCTATGCCATCTTCCGGGTCCGGAACTCACCATA---TGTACAT  10181
              |||||  ||||| | ||||  ||  |  || | | |  ||| |  || ||    ||   |
Sbjct  3275   TGGGTGGCCCTCCTTCCCTTAGCGCTGCTCAGAGCCAAGAA-TACCCCTAGCCGGT--TT  3331

Query  10182  GGTTTGACACCTTTCGAAATTCTGTATGGGGCACCACCCCCCAT  10225
              ||| | || ||||  |||||||| ||||||| ||| ||||||||
Sbjct  3332   GGTCTAACTCCTTATGAAATTCTCTATGGGGGACCGCCCCCCAT  3375


 Score = 41.0 bits (44),  Expect = 3.0
 Identities = 22/22 (100%), Gaps = 0/22 (0%)
 Strand=Plus/Plus

Query  4748  CATTTGGGGGCTCGTCCGGGAT  4769
             ||||||||||||||||||||||
Sbjct  940   CATTTGGGGGCTCGTCCGGGAT  961


>V01201.1 Simian sarcoma virus proviral sequence with genes coding 
for envelope protein (env) and polymerase (pol)
Length=5779

 Score = 185 bits (204),  Expect = 1e-43
 Identities = 448/671 (67%), Gaps = 12/671 (2%)
 Strand=Plus/Plus

Query  6048  CAGTACTGGCCTTTTTCT--AGCAGTGATCTGTACAACTGGAAGGCTCAAAACCCTCCTT  6105
             || || |||||||||||   |||||  |||| || || |||||  || |  | ||| | |
Sbjct  2037  CAATATTGGCCTTTTTCCTCAGCAG--ATCTTTATAATTGGAAATCTAACCATCCTTCCT  2094

Query  6106  TTTCTGAGGACCCGAAAGGCCTAACTGACCTGTTCGAGTCTGTCATGCACACACA-CAGT  6164
             |||||||  | ||   ||| || || |  ||  | |||||| | |||    | || ||| 
Sbjct  2095  TTTCTGAAAATCCAGCAGGACTCACGGGGCTCCTTGAGTCTCTTATGTTTTCTCATCAG-  2153

Query  6165  CCCACTTGGGATAATTGCCAGCAGCTTCTTAAGACCTTATTCACCACCGAGGAGCGCGAG  6224
             |||||||||||  ||||||| ||||| ||  |||   | |||||||| |||||||| || 
Sbjct  2154  CCCACTTGGGACGATTGCCAACAGCTCCTACAGATTCTCTTCACCACTGAGGAGCGGGAA  2213

Query  6225  CGAATCCTCACCGAGGCCAGAAAAAATGTCCCCGGCGACAACGGAAGACCGACG-ACCTT  6283
              | || |||   |||||| | || |||||||  || ||||||||    || ||  | || 
Sbjct  2214  AGGATTCTCCTGGAGGCCCGCAAGAATGTCCTTGGGGACAACGGGGCCCCTACTCAACTC  2273

Query  6284  GCCGAACCTGATAGACGAGCGCTTTCCCCTGAATAGACCGGATTGGGACTTTGGGAACGC  6343
             |  |||||| ||  | |||  ||| ||||| ||| ||||  | ||||| |     |  ||
Sbjct  2274  GA-GAACCTCATTAATGAGGCCTTCCCCCTCAATCGACCTCAGTGGGATTACAACACGGC  2332

Query  6344  AGAAGGTAGGGAGCGTCTCCGAGTCTACCGCCAGACTCTTATGGCAGGTCTCCGAGCGGC  6403
              | |||||||||||  ||||  |||||||||| ||||||  |||||||||||  || |||
Sbjct  2333  CGCAGGTAGGGAGCTGCTCCTGGTCTACCGCCGGACTCTAGTGGCAGGTCTCAAAGGGGC  2392

Query  6404  GGCACGCCGCCCCACCAATTTGGCCAAGGTAAAAGCTATAATGCAAGGGGATAATGAAAG  6463
              || || |||||||| |||||||| ||||||| ||   |  |||| ||       |||  
Sbjct  2393  AGCTCGGCGCCCCACTAATTTGGCTAAGGTAAGAGAGGTCTTGCAGGGACCGGCAGAACC  2452

Query  6464  CCCGGCCGTGTTTTTAGAACGCCTCTATGATGCTTACAGACAGTACACCCTGTTGGACCC  6523
             |||  | || || |||||||||||    || || || ||    ||||| | ||| |||||
Sbjct  2453  CCCTTCGGTTTTCTTAGAACGCCTAATGGAGGCCTATAGGAGATACACTCCGTTTGACCC  2512

Query  6524  CCTGGCAGAGGAAAACCAGTCGGCTGTAATTATGTCCTTTATAAACCAGGCTGCCCCAGA  6583
             |   | |||||   | ||| | || ||    | | |||| |     ||| | ||||||||
Sbjct  2513  CTCAGAAGAGGGGCAGCAGGCTGCGGTTGCCACGGCCTTCACCGGACAGTCAGCCCCAGA  2572

Query  6584  TATTAGGAAGAAATTGTACAAACAGGAGGGACTGGGAGAAATGTCTATCCGGGATTTAAT  6643
             ||| | ||| || ||  | |  |  ||||| ||   |||    ||  | |  |||||| |
Sbjct  2573  TATCAAGAAAAAGTTACAGAGGCTAGAGGGGCTCCAAGATTATTCCTTACAAGATTTAGT  2632

Query  6644  GAAAGTAGCGGAGAGAGTCTTCAACACTCGAGAGACTCCCGAAGAAAGGGAGGATAGAAT  6703
             || ||  || ||||  || | | |||   |||||||    ||||||||  |    |||| 
Sbjct  2633  GAGAGAGGCAGAGAAGGTGTACCACAAGAGAGAGACAGAAGAAGAAAGACA----AGAAA  2688

Query  6704  TAGAAAAGAAA  6714
              ||||||||||
Sbjct  2689  GAGAAAAGAAA  2699


 Score = 167 bits (184),  Expect = 3e-38
 Identities = 320/464 (69%), Gaps = 21/464 (5%)
 Strand=Plus/Plus

Query  9768   TGGGAAGTGGATTTTACTGAGGTAAAGCCTGGGAGGTGTGGGTATAAGTACTTGCTAGTA  9827
              ||||| || || || || || || ||||||||  ||| |||  | | |||  |||| |||
Sbjct  2927   TGGGAGGTAGACTTCACAGAAGTGAAGCCTGGCCGGTATGGAAACAGGTATCTGCTGGTA  2986

Query  9828   ATGGTTAACACATTTTCGGGCTGGGTGGAAGCCTTCCCCACGAAACGGGAGACTGCCCAA  9887
               |  |  | || ||||| || ||||| ||||| || || || |||   || || ||||  
Sbjct  2987   TTCATAGATACTTTTTCCGGATGGGTAGAAGCTTTTCCTACCAAAACTGAAACGGCCCTG  3046

Query  9888   GTAGTTGCTAAGGCATTACTAGAAGAAATTATTCCCAGATATGGGGTTCCTGAGGTTTTA  9947
                 ||  ||   |||     ||| |||||| | ||| | | | || | ||| ||||  | 
Sbjct  3047   ACCGT--CT---GCA-----AGA-GAAATTCTACCCCGCT-TCGGATCCCTAAGGTACTC  3094

Query  9948   GGCTCCGATAACGGCCCAGCTTTCATCAGTAACGTCCTACAGGGACTAGCCCGAGCGATA  10007
              || || || || |||||||| ||  |   | | ||    |||||||| |||       | 
Sbjct  3095   GGGTCAGACAATGGCCCAGCCTTTGTTGCTCAGGTAAGTCAGGGACTGGCCACTCAACTG  3154

Query  10008  GGGATCAATTGGAAGTTACATTGTGAATATAATCCCCAGAGCTCAGGGCAGGTAGAGAGA  10067
              ||||| |||||||||||||||||||  ||||  |||||||||||||| ||||||||||||
Sbjct  3155   GGGATAAATTGGAAGTTACATTGTGCGTATAGACCCCAGAGCTCAGGTCAGGTAGAGAGA  3214

Query  10068  ATGAATCGGACTCTAAAGGAGACCTTGTCCAAACTAGCCATCGAGACTGGCGG---GGAC  10124
              |||||  ||||  | |||||||||||| ||||| ||||| | ||||| || ||    |||
Sbjct  3215   ATGAACAGGACAATCAAGGAGACCTTGACCAAATTAGCCTTAGAGACCGGTGGAAAAGAC  3274

Query  10125  TGGGTAACCCTCTTACCCTATGCCATCTTCCGGGTCCGGAACTCACCATA---TGTACAT  10181
              |||||  ||||| | ||||  ||  |  || | | |  ||| |  || ||    ||   |
Sbjct  3275   TGGGTGGCCCTCCTTCCCTTAGCGCTGCTCAGAGCCAAGAA-TACCCCTAGCCGGT--TT  3331

Query  10182  GGTTTGACACCTTTCGAAATTCTGTATGGGGCACCACCCCCCAT  10225
              ||| | || ||||  |||||||| ||||||| ||| ||||||||
Sbjct  3332   GGTCTAACTCCTTATGAAATTCTCTATGGGGGACCGCCCCCCAT  3375


 Score = 41.0 bits (44),  Expect = 3.0
 Identities = 22/22 (100%), Gaps = 0/22 (0%)
 Strand=Plus/Plus

Query  4748  CATTTGGGGGCTCGTCCGGGAT  4769
             ||||||||||||||||||||||
Sbjct  940   CATTTGGGGGCTCGTCCGGGAT  961


>NC_001940.1 Feline leukemia virus, complete genome
Length=8448

 Score = 184 bits (203),  Expect = 4e-43
 Identities = 666/1030 (65%), Gaps = 28/1030 (3%)
 Strand=Plus/Plus

Query  7641  GGAATACTGAAACCTTGCCATTCTGCCTGGAACACCCCACTTCTCCCCGTTAAGAAACCG  7700
             || || || || || ||||| ||  | ||||| || ||  |  | || |||||||| || 
Sbjct  3037  GGCATCCTCAAGCCCTGCCAGTCCCCATGGAATACACCCTTATTACCTGTTAAGAAGCCA  3096

Query  7701  GGGGGAAAAGATTATAGGCCAGTCCAGGACTTGAGGGAAGTAAATAAGAGGGTTGAAGAC  7760
             |||    | ||||| || ||||| |||||||| || |||||||| || || || ||||||
Sbjct  3097  GGGACCGAGGATTACAGACCAGTGCAGGACTTAAGAGAAGTAAACAAAAGAGTGGAAGAC  3156

Query  7761  ATCCATCCCACGGTCCCCAACCCTTATACCTTACTAAGTCACTTGCCCCCTTCACATGTC  7820
             |||||||| || || || || || |||| | | || ||   | | || || || ||    
Sbjct  3157  ATCCATCCTACTGTGCCAAATCCATATAACCTCCTTAGCACCCTCCCGCCGTCTCACCCT  3216

Query  7821  TGGTATACTACCTTAGACCTAAAGGATGCGTTTTTTAGCATAGCCCTGGCACCCAG-CAG  7879
             ||||| |||  | ||||  |||| || || |||||  || | ||     ||| | |  ||
Sbjct  3217  TGGTACACTGTCCTAGATTTAAAAGACGCTTTTTTCTGCCT-GCGACTACACTCTGAGAG  3275

Query  7880  CCAACACATTTTTGCCTTCGAATAGAATGAT--GGCAATACGGGAACCCCCGGGCAGCTG  7937
              |||    ||||||| || |||| ||  |||   | ||||  |||    | |||||||| 
Sbjct  3276  TCAATTACTTTTTGCATTTGAATGGAGAGATCCAGAAATA--GGACTGTCAGGGCAGCTA  3333

Query  7938  ACCTGGACTAGACTACCGCAAGGCTTCAAAAACTCTCCAACTCTGTTTAATGAAGCCCT-  7996
             ||||||||  | || || ||||| ||||| ||    || || || ||| |||| ||||| 
Sbjct  3334  ACCTGGACACGCCTTCCTCAAGGGTTCAAGAATAGCCCCACCCTATTTGATGAGGCCCTG  3393

Query  7997  AAATCAGGATTTGGACTCGTTTCGCCAGAG---CCATAATTCAGTTACGCTCCTGCAGTA  8053
              | ||| ||  ||| |   ||  |    ||   ||    |  |||    ||||| || ||
Sbjct  3394  CACTCA-GACCTGGCCGATTTCAGGGTAAGGTACCCGGCTCTAGT---CCTCCTACAATA  3449

Query  8054  CGTAGATGACTTGCTTCTGGCGGCCCCCTCCGAAGCTGAATGCCGACAGGCCACTGGAGA  8113
              ||||||||| |  | ||||| ||  |  ||    |||||||||   | |  |||   | 
Sbjct  3450  TGTAGATGACCTCTTGCTGGCTGCGGCAACCAGGACTGAATGCCTGGAAGGGACTAAGGC  3509

Query  8114  CCTCCTCCAGGAGCTGGGGCAGT-TGGGCTATCGGGCCAGTGCAAAGAAGGCTCAAATAT  8172
              |||||  | ||  | ||||| |  ||| || || |||  |||||||||||| ||||| |
Sbjct  3510  ACTCCTTGA-GACTTTGGGCAATAAGGGGTACCGAGCCTCTGCAAAGAAGGCCCAAATTT  3568

Query  8173  GCAGGCAAACAGTCACCTACCTGGGGTATAAACTAAAAGAAGGAGCCAGATGGCTGACAG  8232
             ||  ||||  |||||| |||||||||||     ||||||| ||    || ||||| ||  
Sbjct  3569  GCCTGCAAGAAGTCACATACCTGGGGTACTCTTTAAAAGATGGCCAAAGGTGGCTTACCA  3628

Query  8233  AGGCCATAAAAGAGACTATTCTTAGACTTCCAGTCCCGACCTCAGCACGAGAGGTCCGTG  8292
             | ||    || ||  | || ||     | || || || |      ||||| | ||  | |
Sbjct  3629  AAGCTCGCAAGGAAGCCATCCTATCCATCCCTGTGCCTAAAAACTCACGACAAGTAAGAG  3688

Query  8293  AGTTTTTAGGGACGACAGGCTACTGCCGGCTGTGGATTTTGGGGTATGCTAAAATAGCAA  8352
             ||||  | || ||  |||| ||||||||||||||||||   || | |||  |  | ||| 
Sbjct  3689  AGTTCCTTGGAACTGCAGGTTACTGCCGGCTGTGGATTCCCGGTTTTGCCGAGCTCGCAG  3748

Query  8353  AACCTCTGTA-----TAAGGCAACCAAGGA-TAAGGTCCCTTGGGCCTAGGGGTCAGACC  8406
               || || ||     | |  | |||| | | |  | |||  ||      |||  |||| |
Sbjct  3749  CCCCGCTATACCCTCTCACTCGACCAGGAACTCTGTTCCAGTG------GGGAACAGAGC  3802

Query  8407  AACAGAAGGCCTACGATGAACTCAAGGTCGCTCTCCTAAGAGCCCCGGCTCTGGCATTGC  8466
             ||||   ||||| ||| ||  | ||    || ||| | ||  |||| || ||||  ||||
Sbjct  3803  AACAATTGGCCTTCGAGGACATTAAAAAAGCCCTCTTGAGTTCCCCTGCCCTGGGGTTGC  3862

Query  8467  CAGACCCCCTGAAGCCCTTCACTCTCTTTGTTGATGAGAGGAGGGGAATAGCGAAAGGGG  8526
             ||||   |   || |||||     | ||| |||||||||     ||| | || || ||||
Sbjct  3863  CAGATATCACCAAACCCTTTGAATTATTTATTGATGAGAACTCAGGATTTGCAAAGGGGG  3922

Query  8527  TGCTAATGCAGCGTCTGGGGCCCTAGAAACGCCCGGTTGCCTATTTATCCAAGAAGCTAG  8586
             || || | ||    ||||| |||| |||| | || ||||||||  |||| || ||||| |
Sbjct  3923  TGTTAGTCCAAAAACTGGGACCCTGGAAAAGACCAGTTGCCTACCTATCAAAAAAGCTGG  3982

Query  8587  ATCCAGTTGCAGCAGGATGGCCCCCGTGCTTAAGGATCATTGCGGCAGTAGCCCTAATGG  8646
             || |||| ||| | ||||||||||| || ||| | ||  |||| ||  | ||| |  | |
Sbjct  3983  ATACAGTGGCATCTGGATGGCCCCCTTGTTTACGCATGGTTGCAGCCATCGCCATCCTAG  4042

Query  8647  TGAAGGATGC  8656
             | ||||||||
Sbjct  4043  TCAAGGATGC  4052


 Score = 170 bits (188),  Expect = 2e-39
 Identities = 319/466 (68%), Gaps = 11/466 (2%)
 Strand=Plus/Plus

Query  9767   TTGGGAAGTGGATTTTACTGAGGTAAAGCCTGGGAGGTGTGGGTATAAGTACTTGCTAGT  9826
              ||||||||| || || |||||  | ||||| || | || ||| ||||| ||| |  | ||
Sbjct  5160   TTGGGAAGTAGACTTCACTGAAATCAAGCCAGGAATGTATGGATATAAATACCTCTTGGT  5219

Query  9827   AATGGTTAACACATTTTCGGGCTGGGTGGAAGCCTTCCCCACGAAACGGGAGACTGCCCA  9886
                |  |  | || || || |||||||  ||||| | |||| | ||||  || || ||  |
Sbjct  5220   GTTCATAGATACCTTCTCTGGCTGGGCCGAAGCTTACCCCGCCAAACATGAAACAGCAAA  5279

Query  9887   AGTAGTTGCTAAGGCATTACTAGAAGAAATTATTCCCAGATATGGGGTTCCTGAGGTTTT  9946
              ||| ||||| |||  | |  ||||||||||| ||||| | || ||| | ||| |||| ||
Sbjct  5280   AGTTGTTGCCAAGAAACTCTTAGAAGAAATTTTTCCCCGCTACGGGATCCCTCAGGTATT  5339

Query  9947   AGGCTCCGATAACGGCCCAGCTTTCATC----AGTAACGTCCTACAGGGACTAGCCCGAG  10002
               || || ||||| || || || || |||    ||  | |||   | | | | | ||| | 
Sbjct  5340   GGGTTCAGATAATGGACCCGCCTTTATCTCCCAGGTAAGTCAGTCTGTGGCCA-CCCTAC  5398

Query  10003  CGATAGGGATCAATTGGAAGTTACATTGTGAATATAATCCCCAGAGCTCAGGGCAGGTAG  10062
               |   ||||| ||||||||||||||||||| |||    ||||| || ||||| |||||||
Sbjct  5399   TG---GGGATTAATTGGAAGTTACATTGTGCATACCGACCCCAAAGTTCAGGTCAGGTAG  5455

Query  10063  AGAGAATGAATCGGACTCTAAAGGAGACCTTGTCCAAACTAGCCATCGAGACTGGC---G  10119
              | ||||||||| |  |  | |||||||| ||  | ||| || |  | || ||||||    
Sbjct  5456   AAAGAATGAATAGATCAATTAAGGAGACTTTAACTAAATTAACGCTAGAAACTGGCTCTA  5515

Query  10120  GGGACTGGGTAACCCTCTTACCCTATGCCATCTTCCGGGTCCGGAACTCACCATATGTAC  10179
               ||| |||||   |||| | |||   |   | | |||||| || ||| | |||      |
Sbjct  5516   AGGATTGGGTGCTCCTCCTGCCCCTGGTTTTATACCGGGTACGTAACACGCCAGGCCCCC  5575

Query  10180  ATGGTTTGACACCTTTCGAAATTCTGTATGGGGCACCACCCCCCAT  10225
              | || || || ||||| ||||| ||||| |||||||| || || ||
Sbjct  5576   ACGGGTTAACTCCTTTTGAAATCCTGTACGGGGCACCCCCACCTAT  5621


 Score = 121 bits (133),  Expect = 4e-24
 Identities = 367/561 (65%), Gaps = 6/561 (1%)
 Strand=Plus/Plus

Query  6047  CCAGTACTGGCCTTTTTCTAGCAGTGATCTGTACAACTGGAAGGCTCAAAACCCTCCTTT  6106
             |||||| ||||| || ||   |   || ||||| ||||||||| | || ||||| |||||
Sbjct  1527  CCAGTATTGGCCATTCTCAGCCTCAGACCTGTATAACTGGAAGTCGCATAACCCCCCTTT  1586

Query  6107  TTCTGAGGACCCGAAAGGCCTAACTGACCTGTTCGAGTCTGTCATGCACACACACAGTCC  6166
              ||  | |||||    | ||||||| ||||  | |||||  |  |    || ||    ||
Sbjct  1587  CTCCCAAGACCCAGTGGCCCTAACTAACCTAATTGAGTCCATTTTAGTGACGCATCAACC  1646

Query  6167  CACTTGGGATAATTGCCAGCAGCTTCTTAAGACCTTATTCACCACCGAGGAGCGCGAGCG  6226
              || |||||  | |||||||||||  |  || |  |  | ||   ||| ||  |  |  |
Sbjct  1647  AACCTGGGACGACTGCCAGCAGCTCTTGCAGGCACTCCTGACAGGCGAAGAAAGGCAAAG  1706

Query  6227  AATCCTCACCGAGGCCAGAAAAAATGTCCCCGGCGACAACGGAAGACCGACGACCTTGCC  6286
               ||||    |||||| ||||  | || || |||||  ||||| | || ||     | ||
Sbjct  1707  GGTCCTTCTTGAGGCCCGAAAGCAGGTTCCAGGCGAGGACGGACGGCCAACCCAACTACC  1766

Query  6287  GAACCTGATAGACGAGCGCTTTCCCCT-GAATAGACCGGATTGGGACTTTGGGAACGCAG  6345
              ||  | || || |||  ||||||||| ||   | ||  | ||||| ||||  |   | |
Sbjct  1767  CAATGTCATTGATGAGA-CTTTCCCCTTGACCCGTCCCAACTGGGATTTTGCTACGCCGG  1825

Query  6346  AAGGTAGGGAGCGTCTCCGAGTCTACCGCCAGACTCTTATGGCAGGTCTCCGAGCGGCGG  6405
              |||||||||||  || ||  | || ||||||   ||  | || |||||||| | ||| |
Sbjct  1826  CAGGTAGGGAGCACCTACGCCTTTATCGCCAGTTGCTATTAGCGGGTCTCCGCGGGGCTG  1885

Query  6406  CACGCCGCCCCACCAATTTGGCCAAGGTAAAAGCTATAATGCAAGGGGATAATGAAAGCC  6465
             || | |||||||| ||||||||  |||||||     |  | |||||| |  | ||||  |
Sbjct  1886  CAAGACGCCCCACTAATTTGGCACAGGTAAAGCAGGTTGTACAAGGGAAAGAGGAAACGC  1945

Query  6466  CGGCCGTGTTTTTAGAACGCCTCTATGATGCTTACAGACAGTACACCCTGTTGGACCCCC  6525
             | || |  ||||||||| |  |  | || |||||||||  |||||| |  |  |||||  
Sbjct  1946  CAGCAGCATTTTTAGAAAGATTAAAAGAGGCTTACAGAATGTACACTCCCTATGACCCTG  2005

Query  6526  TGG-CAGAGGAAAACCAGTCGGCTGTAATTATGTCCTTTATAAACCAGGCTGCCCCAGAT  6584
              || |  |||  || ||| |   ||| ||  | ||||||||| ||||| ||  |||||||
Sbjct  2006  AGGACCCAGGGCAAGCAG-CTAGTGTTATACTATCCTTTATATACCAGTCTAGCCCAGAT  2064

Query  6585  ATTAGGAAGAAATTGTACAAA  6605
             || || || || |  ||||||
Sbjct  2065  ATAAGAAATAAGT--TACAAA  2083


 Score = 52.7 bits (57),  Expect = 0.002
 Identities = 96/141 (68%), Gaps = 0/141 (0%)
 Strand=Plus/Plus

Query  10380  CCAGGGGATTGGGTATGGGTAAGGAGACACAGGTCCCGGACACTGGAGGAAAGATGGAAA  10439
              ||||| || |  || |||||  |||||||     ||  ||  || |||  | | ||||||
Sbjct  5782   CCAGGAGACTCCGTCTGGGTTCGGAGACATCAAACCAAGAACCTCGAGCCACGGTGGAAA  5841

Query  10440  GGTCCTTATGTGGTTATTCTGGTTACCCCCACTGCCTTAAAGGTTGACGGCATTGGGCCT  10499
              || ||  || | ||  | |||   |||||||| ||||||||||| |||||  |||   | 
Sbjct  5842   GGACCACATATCGTCCTCCTGACCACCCCCACAGCCTTAAAGGTAGACGGAGTTGCTGCC  5901

Query  10500  TGGGTCCATCACTCTCACGTG  10520
              ||| | ||   ||||||||||
Sbjct  5902   TGGATTCACGCCTCTCACGTG  5922


 Score = 47.3 bits (51),  Expect = 0.071
 Identities = 33/38 (87%), Gaps = 0/38 (0%)
 Strand=Plus/Plus

Query  5418  AATGTGGGCTGGcccccccAGGGAACTTTTTCCCTAGA  5455
             ||||||||||||||||   ||||||||||||| || ||
Sbjct  1045  AATGTGGGCTGGCCCCGAGAGGGAACTTTTTCTCTTGA  1082


 Score = 41.0 bits (44),  Expect = 3.0
 Identities = 22/22 (100%), Gaps = 0/22 (0%)
 Strand=Plus/Plus

Query  4748  CATTTGGGGGCTCGTCCGGGAT  4769
             ||||||||||||||||||||||
Sbjct  482   CATTTGGGGGCTCGTCCGGGAT  503


>AF052723.1 Feline leukemia virus strain Rickard subgroup A, complete 
genome
Length=8448

 Score = 184 bits (203),  Expect = 4e-43
 Identities = 666/1030 (65%), Gaps = 28/1030 (3%)
 Strand=Plus/Plus

Query  7641  GGAATACTGAAACCTTGCCATTCTGCCTGGAACACCCCACTTCTCCCCGTTAAGAAACCG  7700
             || || || || || ||||| ||  | ||||| || ||  |  | || |||||||| || 
Sbjct  3037  GGCATCCTCAAGCCCTGCCAGTCCCCATGGAATACACCCTTATTACCTGTTAAGAAGCCA  3096

Query  7701  GGGGGAAAAGATTATAGGCCAGTCCAGGACTTGAGGGAAGTAAATAAGAGGGTTGAAGAC  7760
             |||    | ||||| || ||||| |||||||| || |||||||| || || || ||||||
Sbjct  3097  GGGACCGAGGATTACAGACCAGTGCAGGACTTAAGAGAAGTAAACAAAAGAGTGGAAGAC  3156

Query  7761  ATCCATCCCACGGTCCCCAACCCTTATACCTTACTAAGTCACTTGCCCCCTTCACATGTC  7820
             |||||||| || || || || || |||| | | || ||   | | || || || ||    
Sbjct  3157  ATCCATCCTACTGTGCCAAATCCATATAACCTCCTTAGCACCCTCCCGCCGTCTCACCCT  3216

Query  7821  TGGTATACTACCTTAGACCTAAAGGATGCGTTTTTTAGCATAGCCCTGGCACCCAG-CAG  7879
             ||||| |||  | ||||  |||| || || |||||  || | ||     ||| | |  ||
Sbjct  3217  TGGTACACTGTCCTAGATTTAAAAGACGCTTTTTTCTGCCT-GCGACTACACTCTGAGAG  3275

Query  7880  CCAACACATTTTTGCCTTCGAATAGAATGAT--GGCAATACGGGAACCCCCGGGCAGCTG  7937
              |||    ||||||| || |||| ||  |||   | ||||  |||    | |||||||| 
Sbjct  3276  TCAATTACTTTTTGCATTTGAATGGAGAGATCCAGAAATA--GGACTGTCAGGGCAGCTA  3333

Query  7938  ACCTGGACTAGACTACCGCAAGGCTTCAAAAACTCTCCAACTCTGTTTAATGAAGCCCT-  7996
             ||||||||  | || || ||||| ||||| ||    || || || ||| |||| ||||| 
Sbjct  3334  ACCTGGACACGCCTTCCTCAAGGGTTCAAGAATAGCCCCACCCTATTTGATGAGGCCCTG  3393

Query  7997  AAATCAGGATTTGGACTCGTTTCGCCAGAG---CCATAATTCAGTTACGCTCCTGCAGTA  8053
              | ||| ||  ||| |   ||  |    ||   ||    |  |||    ||||| || ||
Sbjct  3394  CACTCA-GACCTGGCCGATTTCAGGGTAAGGTACCCGGCTCTAGT---CCTCCTACAATA  3449

Query  8054  CGTAGATGACTTGCTTCTGGCGGCCCCCTCCGAAGCTGAATGCCGACAGGCCACTGGAGA  8113
              ||||||||| |  | ||||| ||  |  ||    |||||||||   | |  |||   | 
Sbjct  3450  TGTAGATGACCTCTTGCTGGCTGCGGCAACCAGGACTGAATGCCTGGAAGGGACTAAGGC  3509

Query  8114  CCTCCTCCAGGAGCTGGGGCAGT-TGGGCTATCGGGCCAGTGCAAAGAAGGCTCAAATAT  8172
              |||||  | ||  | ||||| |  ||| || || |||  |||||||||||| ||||| |
Sbjct  3510  ACTCCTTGA-GACTTTGGGCAATAAGGGGTACCGAGCCTCTGCAAAGAAGGCCCAAATTT  3568

Query  8173  GCAGGCAAACAGTCACCTACCTGGGGTATAAACTAAAAGAAGGAGCCAGATGGCTGACAG  8232
             ||  ||||  |||||| |||||||||||     ||||||| ||    || ||||| ||  
Sbjct  3569  GCCTGCAAGAAGTCACATACCTGGGGTACTCTTTAAAAGATGGCCAAAGGTGGCTTACCA  3628

Query  8233  AGGCCATAAAAGAGACTATTCTTAGACTTCCAGTCCCGACCTCAGCACGAGAGGTCCGTG  8292
             | ||    || ||  | || ||     | || || || |      ||||| | ||  | |
Sbjct  3629  AAGCTCGCAAGGAAGCCATCCTATCCATCCCTGTGCCTAAAAACTCACGACAAGTAAGAG  3688

Query  8293  AGTTTTTAGGGACGACAGGCTACTGCCGGCTGTGGATTTTGGGGTATGCTAAAATAGCAA  8352
             ||||  | || ||  |||| ||||||||||||||||||   || | |||  |  | ||| 
Sbjct  3689  AGTTCCTTGGAACTGCAGGTTACTGCCGGCTGTGGATTCCCGGTTTTGCCGAGCTCGCAG  3748

Query  8353  AACCTCTGTA-----TAAGGCAACCAAGGA-TAAGGTCCCTTGGGCCTAGGGGTCAGACC  8406
               || || ||     | |  | |||| | | |  | |||  ||      |||  |||| |
Sbjct  3749  CCCCGCTATACCCTCTCACTCGACCAGGAACTCTGTTCCAGTG------GGGAACAGAGC  3802

Query  8407  AACAGAAGGCCTACGATGAACTCAAGGTCGCTCTCCTAAGAGCCCCGGCTCTGGCATTGC  8466
             ||||   ||||| ||| ||  | ||    || ||| | ||  |||| || ||||  ||||
Sbjct  3803  AACAATTGGCCTTCGAGGACATTAAAAAAGCCCTCTTGAGTTCCCCTGCCCTGGGGTTGC  3862

Query  8467  CAGACCCCCTGAAGCCCTTCACTCTCTTTGTTGATGAGAGGAGGGGAATAGCGAAAGGGG  8526
             ||||   |   || |||||     | ||| |||||||||     ||| | || || ||||
Sbjct  3863  CAGATATCACCAAACCCTTTGAATTATTTATTGATGAGAACTCAGGATTTGCAAAGGGGG  3922

Query  8527  TGCTAATGCAGCGTCTGGGGCCCTAGAAACGCCCGGTTGCCTATTTATCCAAGAAGCTAG  8586
             || || | ||    ||||| |||| |||| | || ||||||||  |||| || ||||| |
Sbjct  3923  TGTTAGTCCAAAAACTGGGACCCTGGAAAAGACCAGTTGCCTACCTATCAAAAAAGCTGG  3982

Query  8587  ATCCAGTTGCAGCAGGATGGCCCCCGTGCTTAAGGATCATTGCGGCAGTAGCCCTAATGG  8646
             || |||| ||| | ||||||||||| || ||| | ||  |||| ||  | ||| |  | |
Sbjct  3983  ATACAGTGGCATCTGGATGGCCCCCTTGTTTACGCATGGTTGCAGCCATCGCCATCCTAG  4042

Query  8647  TGAAGGATGC  8656
             | ||||||||
Sbjct  4043  TCAAGGATGC  4052


 Score = 170 bits (188),  Expect = 2e-39
 Identities = 319/466 (68%), Gaps = 11/466 (2%)
 Strand=Plus/Plus

Query  9767   TTGGGAAGTGGATTTTACTGAGGTAAAGCCTGGGAGGTGTGGGTATAAGTACTTGCTAGT  9826
              ||||||||| || || |||||  | ||||| || | || ||| ||||| ||| |  | ||
Sbjct  5160   TTGGGAAGTAGACTTCACTGAAATCAAGCCAGGAATGTATGGATATAAATACCTCTTGGT  5219

Query  9827   AATGGTTAACACATTTTCGGGCTGGGTGGAAGCCTTCCCCACGAAACGGGAGACTGCCCA  9886
                |  |  | || || || |||||||  ||||| | |||| | ||||  || || ||  |
Sbjct  5220   GTTCATAGATACCTTCTCTGGCTGGGCCGAAGCTTACCCCGCCAAACATGAAACAGCAAA  5279

Query  9887   AGTAGTTGCTAAGGCATTACTAGAAGAAATTATTCCCAGATATGGGGTTCCTGAGGTTTT  9946
              ||| ||||| |||  | |  ||||||||||| ||||| | || ||| | ||| |||| ||
Sbjct  5280   AGTTGTTGCCAAGAAACTCTTAGAAGAAATTTTTCCCCGCTACGGGATCCCTCAGGTATT  5339

Query  9947   AGGCTCCGATAACGGCCCAGCTTTCATC----AGTAACGTCCTACAGGGACTAGCCCGAG  10002
               || || ||||| || || || || |||    ||  | |||   | | | | | ||| | 
Sbjct  5340   GGGTTCAGATAATGGACCCGCCTTTATCTCCCAGGTAAGTCAGTCTGTGGCCA-CCCTAC  5398

Query  10003  CGATAGGGATCAATTGGAAGTTACATTGTGAATATAATCCCCAGAGCTCAGGGCAGGTAG  10062
               |   ||||| ||||||||||||||||||| |||    ||||| || ||||| |||||||
Sbjct  5399   TG---GGGATTAATTGGAAGTTACATTGTGCATACCGACCCCAAAGTTCAGGTCAGGTAG  5455

Query  10063  AGAGAATGAATCGGACTCTAAAGGAGACCTTGTCCAAACTAGCCATCGAGACTGGC---G  10119
              | ||||||||| |  |  | |||||||| ||  | ||| || |  | || ||||||    
Sbjct  5456   AAAGAATGAATAGATCAATTAAGGAGACTTTAACTAAATTAACGCTAGAAACTGGCTCTA  5515

Query  10120  GGGACTGGGTAACCCTCTTACCCTATGCCATCTTCCGGGTCCGGAACTCACCATATGTAC  10179
               ||| |||||   |||| | |||   |   | | |||||| || ||| | |||      |
Sbjct  5516   AGGATTGGGTGCTCCTCCTGCCCCTGGTTTTATACCGGGTACGTAACACGCCAGGCCCCC  5575

Query  10180  ATGGTTTGACACCTTTCGAAATTCTGTATGGGGCACCACCCCCCAT  10225
              | || || || ||||| ||||| ||||| |||||||| || || ||
Sbjct  5576   ACGGGTTAACTCCTTTTGAAATCCTGTACGGGGCACCCCCACCTAT  5621


 Score = 121 bits (133),  Expect = 4e-24
 Identities = 367/561 (65%), Gaps = 6/561 (1%)
 Strand=Plus/Plus

Query  6047  CCAGTACTGGCCTTTTTCTAGCAGTGATCTGTACAACTGGAAGGCTCAAAACCCTCCTTT  6106
             |||||| ||||| || ||   |   || ||||| ||||||||| | || ||||| |||||
Sbjct  1527  CCAGTATTGGCCATTCTCAGCCTCAGACCTGTATAACTGGAAGTCGCATAACCCCCCTTT  1586

Query  6107  TTCTGAGGACCCGAAAGGCCTAACTGACCTGTTCGAGTCTGTCATGCACACACACAGTCC  6166
              ||  | |||||    | ||||||| ||||  | |||||  |  |    || ||    ||
Sbjct  1587  CTCCCAAGACCCAGTGGCCCTAACTAACCTAATTGAGTCCATTTTAGTGACGCATCAACC  1646

Query  6167  CACTTGGGATAATTGCCAGCAGCTTCTTAAGACCTTATTCACCACCGAGGAGCGCGAGCG  6226
              || |||||  | |||||||||||  |  || |  |  | ||   ||| ||  |  |  |
Sbjct  1647  AACCTGGGACGACTGCCAGCAGCTCTTGCAGGCACTCCTGACAGGCGAAGAAAGGCAAAG  1706

Query  6227  AATCCTCACCGAGGCCAGAAAAAATGTCCCCGGCGACAACGGAAGACCGACGACCTTGCC  6286
               ||||    |||||| ||||  | || || |||||  ||||| | || ||     | ||
Sbjct  1707  GGTCCTTCTTGAGGCCCGAAAGCAGGTTCCAGGCGAGGACGGACGGCCAACCCAACTACC  1766

Query  6287  GAACCTGATAGACGAGCGCTTTCCCCT-GAATAGACCGGATTGGGACTTTGGGAACGCAG  6345
              ||  | || || |||  ||||||||| ||   | ||  | ||||| ||||  |   | |
Sbjct  1767  CAATGTCATTGATGAGA-CTTTCCCCTTGACCCGTCCCAACTGGGATTTTGCTACGCCGG  1825

Query  6346  AAGGTAGGGAGCGTCTCCGAGTCTACCGCCAGACTCTTATGGCAGGTCTCCGAGCGGCGG  6405
              |||||||||||  || ||  | || ||||||   ||  | || |||||||| | ||| |
Sbjct  1826  CAGGTAGGGAGCACCTACGCCTTTATCGCCAGTTGCTATTAGCGGGTCTCCGCGGGGCTG  1885

Query  6406  CACGCCGCCCCACCAATTTGGCCAAGGTAAAAGCTATAATGCAAGGGGATAATGAAAGCC  6465
             || | |||||||| ||||||||  |||||||     |  | |||||| |  | ||||  |
Sbjct  1886  CAAGACGCCCCACTAATTTGGCACAGGTAAAGCAGGTTGTACAAGGGAAAGAGGAAACGC  1945

Query  6466  CGGCCGTGTTTTTAGAACGCCTCTATGATGCTTACAGACAGTACACCCTGTTGGACCCCC  6525
             | || |  ||||||||| |  |  | || |||||||||  |||||| |  |  |||||  
Sbjct  1946  CAGCAGCATTTTTAGAAAGATTAAAAGAGGCTTACAGAATGTACACTCCCTATGACCCTG  2005

Query  6526  TGG-CAGAGGAAAACCAGTCGGCTGTAATTATGTCCTTTATAAACCAGGCTGCCCCAGAT  6584
              || |  |||  || ||| |   ||| ||  | ||||||||| ||||| ||  |||||||
Sbjct  2006  AGGACCCAGGGCAAGCAG-CTAGTGTTATACTATCCTTTATATACCAGTCTAGCCCAGAT  2064

Query  6585  ATTAGGAAGAAATTGTACAAA  6605
             || || || || |  ||||||
Sbjct  2065  ATAAGAAATAAGT--TACAAA  2083


 Score = 52.7 bits (57),  Expect = 0.002
 Identities = 96/141 (68%), Gaps = 0/141 (0%)
 Strand=Plus/Plus

Query  10380  CCAGGGGATTGGGTATGGGTAAGGAGACACAGGTCCCGGACACTGGAGGAAAGATGGAAA  10439
              ||||| || |  || |||||  |||||||     ||  ||  || |||  | | ||||||
Sbjct  5782   CCAGGAGACTCCGTCTGGGTTCGGAGACATCAAACCAAGAACCTCGAGCCACGGTGGAAA  5841

Query  10440  GGTCCTTATGTGGTTATTCTGGTTACCCCCACTGCCTTAAAGGTTGACGGCATTGGGCCT  10499
              || ||  || | ||  | |||   |||||||| ||||||||||| |||||  |||   | 
Sbjct  5842   GGACCACATATCGTCCTCCTGACCACCCCCACAGCCTTAAAGGTAGACGGAGTTGCTGCC  5901

Query  10500  TGGGTCCATCACTCTCACGTG  10520
              ||| | ||   ||||||||||
Sbjct  5902   TGGATTCACGCCTCTCACGTG  5922


 Score = 47.3 bits (51),  Expect = 0.071
 Identities = 33/38 (87%), Gaps = 0/38 (0%)
 Strand=Plus/Plus

Query  5418  AATGTGGGCTGGcccccccAGGGAACTTTTTCCCTAGA  5455
             ||||||||||||||||   ||||||||||||| || ||
Sbjct  1045  AATGTGGGCTGGCCCCGAGAGGGAACTTTTTCTCTTGA  1082


 Score = 41.0 bits (44),  Expect = 3.0
 Identities = 22/22 (100%), Gaps = 0/22 (0%)
 Strand=Plus/Plus

Query  4748  CATTTGGGGGCTCGTCCGGGAT  4769
             ||||||||||||||||||||||
Sbjct  482   CATTTGGGGGCTCGTCCGGGAT  503


>NC_006934.1 Reticuloendotheliosis virus strain HA9901 from China, 
complete genome
Length=8295

 Score = 146 bits (161),  Expect = 1e-31
 Identities = 663/1020 (65%), Gaps = 41/1020 (4%)
 Strand=Plus/Plus

Query  7637  AGCTGGAATACTGAAACCTTGCCATTCTGCCTGGAACACCCCACTTCTCCCCGTTAAGAA  7696
             ||| || || |||| |||   ||| ||  |||||||||| || || ||||| ||   |||
Sbjct  3049  AGCGGGCATCCTGAGACCCGTCCACTCCCCCTGGAACACTCCCCTCCTCCCTGTGC-GAA  3107

Query  7697  A--CCGGGGGGAAAAGATTATAGGCCAGTCCAGGACTTGAGGGAAGTAAATAAGAGGGTT  7754
             |  ||||   |    || ||| ||   || || || || ||||||||||| |||||||| 
Sbjct  3108  AGTCCGGCACGTCC-GAGTATCGGATGGTTCAAGATTTAAGGGAAGTAAACAAGAGGGTA  3166

Query  7755  GAAGAC-ATCCATCCCACGGTCCCCAACCCTTATACCTTACTAAGTCACTTGCCCCCTTC  7813
             | |||| || || || || ||||| ||||| || ||| | || || |  |||||||||  
Sbjct  3167  G-AGACTATTCACCCAACTGTCCCTAACCCATACACCCTCCTCAGCCTATTGCCCCCTGA  3225

Query  7814  ACATGTCTGGTATACTACCTTAGACCTAAAGGATGCGTTTTTTAGCATAGCCCTGGCACC  7873
              |   | |||||| ||   || ||||| || || || |||||  ||||  | ||||| ||
Sbjct  3226  CCGAATATGGTATTCTGTTTTGGACCTGAAAGACGCTTTTTTCTGCATCCCTCTGGCCCC  3285

Query  7874  C-AGCAGCCAACACATTTTTGCCTTCGAATAGAATGATG-GCAATACGG-GAACCCCCGG  7930
             | ||  | |||   || || || ||||| | |   |||| | |  | || |||   | ||
Sbjct  3286  CGAGTCG-CAATTGATCTTCGCATTCGAGTGGGCAGATGCGGAGGAAGGAGAA--TCAGG  3342

Query  7931  GCAGCTGACCTGGACTAGACTACCGCAAGGCTTCAAAAACTCTCCAACTCTGTTTAATGA  7990
             ||| || ||||||||||| ||||| || || || || ||||| || || || ||| ||| 
Sbjct  3343  GCAACTAACCTGGACTAGGCTACCTCAGGGTTTTAAGAACTCACCCACCCTTTTTGATGT  3402

Query  7991  AGCCCTAAATCAGGATTTGGACTCGTTTCGCCAGAGCCATAATTCAGTTACGCTCCTGCA  8050
             |||||| ||   |||| || |    ||||| |     ||   ||| ||| | ||||| ||
Sbjct  3403  AGCCCTTAACAGGGATCTGCAGGGATTTCGACTTGATCACCCTTCCGTTTCCCTCCTTCA  3462

Query  8051  GTACGTAGATGACTTGCTTCTGGCGGCCCCCTCCGAAGCTGAATGCCGACAGGCCACTGG  8110
             ||| ||||| ||||| ||| | |||||     |  |||| |  ||||     |||||  |
Sbjct  3463  GTATGTAGACGACTTACTTATTGCGGCTGATACACAAGCCGCGTGCCTGAGCGCCACCCG  3522

Query  8111  AGACCTCCTCCAGGAGCTGGGGCAGTTGGGCTATCGGG--CCAGTGCAAAGAAGGCTCAA  8168
             |||| | |||  |    ||| | || |||| || ||||   ||| |  |||||||| || 
Sbjct  3523  AGACTTACTCATGACTTTGGCGGAGCTGGGGTACCGGGTTTCAGGG--AAGAAGGCCCAG  3580

Query  8169  ATATG-CAGGCAAACAGTCACCTACCTGGGGTATAAACTAAAAGAAGGAGCCAGATGGCT  8227
              | || || | |   |||||| ||| ||||||  ||  |  |  | ||| |  | |  ||
Sbjct  3581  CTCTGTCAAG-AGGAAGTCACATACTTGGGGTTCAAGATCCATAAGGGATCACGGTCCCT  3639

Query  8228  GACAGAGGCCATAAAAGAGACTATTCTT-AGACTTCCAGTCCCGACCTCAGCACGAGAGG  8286
               |  |   |  ||   || |||||||| ||| | ||||| ||||   |   | |  |||
Sbjct  3640  ATCGAATAGCCGAACTCAGGCTATTCTTCAGA-TACCAGTACCGAAAACCAAAAGGCAGG  3698

Query  8287  TCCGTGAGTTTTTAGGGACGACAGGCTACTGCCGGCTGTGGATTTTGGGGTATGCTAAAA  8346
             | || || |||||||| || |  || |||||| |||| |||||   ||||| |||  || 
Sbjct  3699  TGCGCGAATTTTTAGGCACAATTGGGTACTGCAGGCTTTGGATCCCGGGGTTTGCCGAAC  3758

Query  8347  TAGCAAAACCTCTGTATAAGGCAAC----CAAGGATAAGGTCCCTTGGGCCTAGGGGTCA  8402
             | ||  | || || |||  ||||||       ||| | | ||| || |   |  ||| | 
Sbjct  3759  TTGCCCAGCCCCTATATGCGGCAACGCGGGGGGGAAACGATCCTTTAG---TGTGGGGC-  3814

Query  8403  GACCAACA-GAAG--GCCTACGATGAAC-TCAAGGTCGCTCTC-CTAAGAGCCCCGGCTC  8457
             ||  || | ||||  || | | | || | | ||  | || ||| |  ||  | || ||| 
Sbjct  3815  GAAAAAGAGGAAGAAGCGTTCCA-GAGCTTGAAACTAGCCCTCACCCAG-CCACCAGCTT  3872

Query  8458  TGGCATTGCCAGACCCCCT---GAAGCCCTTCACTCTCTTTGTTGATGAGAGGAGGGGAA  8514
             ||||  ||||   | ||||    |||||||||   ||||| || || || |  || ||  
Sbjct  3873  TGGCTCTGCC---CTCCCTAGATAAGCCCTTCCAGCTCTTCGTAGAAGAAACAAGCGGGG  3929

Query  8515  TAGCGAAAGGGGTGCTAATGCAGCGTCTGGGGCCCTAGAAACGCCCGGTTGCCTATTTAT  8574
               || || || ||||| |  |||   || || || | |||| | || || ||||| ||||
Sbjct  3930  CGGCCAAGGGAGTGCTCACACAGGCCCTCGGTCCATGGAAAAGACCCGTAGCCTACTTAT  3989

Query  8575  CCAAGAAGCTAGATCCAGTTGCAGCAGGATGGCCCCCGTGCTTAAGGATCATTGCGGCAG  8634
             |||| | ||| || || || || || || ||||||| |||| |  |   |||||||||||
Sbjct  3990  CCAAAAGGCTGGACCCTGTGGCGGCTGGCTGGCCCCGGTGCCTCCGAGCCATTGCGGCAG  4049


 Score = 89.7 bits (98),  Expect = 7e-15
 Identities = 222/332 (67%), Gaps = 4/332 (1%)
 Strand=Plus/Plus

Query  9807   GGGTATAAGTACTTGCTAGTAATGGTTAACACATTTTCGGGCTGGGTGGAAGCCTTCCCC  9866
              |||||||| ||| |||| ||| ||||  ||||||| ||||||||||| || || |  || 
Sbjct  5216   GGGTATAAATACCTGCTTGTACTGGTAGACACATTCTCGGGCTGGGTAGAGGCATATCCA  5275

Query  9867   ACGAAACGGGAGACTGCCCAAGTAGTTGCTAAGGCAT-TACTAGAAGAAATTATTCCCAG  9925
               | ||  | || ||  |||| || ||   |||| ||| || |  | || ||||| |||||
Sbjct  5276   GCAAAGAGAGAAACCTCCCAGGTGGTAATTAAG-CATCTAATTCATGATATTATCCCCAG  5334

Query  9926   ATATGGGGTTCCTGAGGTTTTAGGCTCCGATAACGGCCCAGCTTTCATCAGTAACGTCCT  9985
               | |||| | || |      | || ||||| || || || || ||  |    || ||   
Sbjct  5335   GTTTGGGTTACCGGTCCAGATCGGGTCCGACAATGGGCCGGCCTTTGTGGCAAAAGTGAC  5394

Query  9986   ACAGGGACTAGCCCGAG-CGATAGGGATCAATTGGAAGTTACATTGTGAATATAATCCCC  10044
              ||||  | | |   ||| |  ||    ||  ||||||| | ||||||| |||    || |
Sbjct  5395   ACAGC-AGTTGTGTGAGGCCCTAAATGTCTCTTGGAAGCTCCATTGTGCATACCGACCTC  5453

Query  10045  AGAGCTCAGGGCAGGTAGAGAGAATGAATCGGACTCTAAAGGAGACCTTGTCCAAACTAG  10104
              | ||||| || |||||||| || ||||| || || || ||||||||| |  | ||| |  
Sbjct  5454   AAAGCTCGGGACAGGTAGAAAGGATGAACCGAACCCTGAAGGAGACCATCGCTAAATTGA  5513

Query  10105  CCATCGAGACTGGCGGGGACTGGGTAACCCTC  10136
                |  ||||| || |||||||||||  |||||
Sbjct  5514   GGAAAGAGACAGGAGGGGACTGGGTCTCCCTC  5545


 Score = 50.0 bits (54),  Expect = 0.006
 Identities = 30/32 (94%), Gaps = 0/32 (0%)
 Strand=Plus/Plus

Query  4746  AACATTTGGGGGCTCGTCCGGGATGccccccc  4777
             |||||||||||||||||||||||| || ||||
Sbjct  539   AACATTTGGGGGCTCGTCCGGGATTCCTCCCC  570


>AY842951.1 Reticuloendotheliosis virus strain HA9901 from China, 
complete genome
Length=8295

 Score = 146 bits (161),  Expect = 1e-31
 Identities = 663/1020 (65%), Gaps = 41/1020 (4%)
 Strand=Plus/Plus

Query  7637  AGCTGGAATACTGAAACCTTGCCATTCTGCCTGGAACACCCCACTTCTCCCCGTTAAGAA  7696
             ||| || || |||| |||   ||| ||  |||||||||| || || ||||| ||   |||
Sbjct  3049  AGCGGGCATCCTGAGACCCGTCCACTCCCCCTGGAACACTCCCCTCCTCCCTGTGC-GAA  3107

Query  7697  A--CCGGGGGGAAAAGATTATAGGCCAGTCCAGGACTTGAGGGAAGTAAATAAGAGGGTT  7754
             |  ||||   |    || ||| ||   || || || || ||||||||||| |||||||| 
Sbjct  3108  AGTCCGGCACGTCC-GAGTATCGGATGGTTCAAGATTTAAGGGAAGTAAACAAGAGGGTA  3166

Query  7755  GAAGAC-ATCCATCCCACGGTCCCCAACCCTTATACCTTACTAAGTCACTTGCCCCCTTC  7813
             | |||| || || || || ||||| ||||| || ||| | || || |  |||||||||  
Sbjct  3167  G-AGACTATTCACCCAACTGTCCCTAACCCATACACCCTCCTCAGCCTATTGCCCCCTGA  3225

Query  7814  ACATGTCTGGTATACTACCTTAGACCTAAAGGATGCGTTTTTTAGCATAGCCCTGGCACC  7873
              |   | |||||| ||   || ||||| || || || |||||  ||||  | ||||| ||
Sbjct  3226  CCGAATATGGTATTCTGTTTTGGACCTGAAAGACGCTTTTTTCTGCATCCCTCTGGCCCC  3285

Query  7874  C-AGCAGCCAACACATTTTTGCCTTCGAATAGAATGATG-GCAATACGG-GAACCCCCGG  7930
             | ||  | |||   || || || ||||| | |   |||| | |  | || |||   | ||
Sbjct  3286  CGAGTCG-CAATTGATCTTCGCATTCGAGTGGGCAGATGCGGAGGAAGGAGAA--TCAGG  3342

Query  7931  GCAGCTGACCTGGACTAGACTACCGCAAGGCTTCAAAAACTCTCCAACTCTGTTTAATGA  7990
             ||| || ||||||||||| ||||| || || || || ||||| || || || ||| ||| 
Sbjct  3343  GCAACTAACCTGGACTAGGCTACCTCAGGGTTTTAAGAACTCACCCACCCTTTTTGATGT  3402

Query  7991  AGCCCTAAATCAGGATTTGGACTCGTTTCGCCAGAGCCATAATTCAGTTACGCTCCTGCA  8050
             |||||| ||   |||| || |    ||||| |     ||   ||| ||| | ||||| ||
Sbjct  3403  AGCCCTTAACAGGGATCTGCAGGGATTTCGACTTGATCACCCTTCCGTTTCCCTCCTTCA  3462

Query  8051  GTACGTAGATGACTTGCTTCTGGCGGCCCCCTCCGAAGCTGAATGCCGACAGGCCACTGG  8110
             ||| ||||| ||||| ||| | |||||     |  |||| |  ||||     |||||  |
Sbjct  3463  GTATGTAGACGACTTACTTATTGCGGCTGATACACAAGCCGCGTGCCTGAGCGCCACCCG  3522

Query  8111  AGACCTCCTCCAGGAGCTGGGGCAGTTGGGCTATCGGG--CCAGTGCAAAGAAGGCTCAA  8168
             |||| | |||  |    ||| | || |||| || ||||   ||| |  |||||||| || 
Sbjct  3523  AGACTTACTCATGACTTTGGCGGAGCTGGGGTACCGGGTTTCAGGG--AAGAAGGCCCAG  3580

Query  8169  ATATG-CAGGCAAACAGTCACCTACCTGGGGTATAAACTAAAAGAAGGAGCCAGATGGCT  8227
              | || || | |   |||||| ||| ||||||  ||  |  |  | ||| |  | |  ||
Sbjct  3581  CTCTGTCAAG-AGGAAGTCACATACTTGGGGTTCAAGATCCATAAGGGATCACGGTCCCT  3639

Query  8228  GACAGAGGCCATAAAAGAGACTATTCTT-AGACTTCCAGTCCCGACCTCAGCACGAGAGG  8286
               |  |   |  ||   || |||||||| ||| | ||||| ||||   |   | |  |||
Sbjct  3640  ATCGAATAGCCGAACTCAGGCTATTCTTCAGA-TACCAGTACCGAAAACCAAAAGGCAGG  3698

Query  8287  TCCGTGAGTTTTTAGGGACGACAGGCTACTGCCGGCTGTGGATTTTGGGGTATGCTAAAA  8346
             | || || |||||||| || |  || |||||| |||| |||||   ||||| |||  || 
Sbjct  3699  TGCGCGAATTTTTAGGCACAATTGGGTACTGCAGGCTTTGGATCCCGGGGTTTGCCGAAC  3758

Query  8347  TAGCAAAACCTCTGTATAAGGCAAC----CAAGGATAAGGTCCCTTGGGCCTAGGGGTCA  8402
             | ||  | || || |||  ||||||       ||| | | ||| || |   |  ||| | 
Sbjct  3759  TTGCCCAGCCCCTATATGCGGCAACGCGGGGGGGAAACGATCCTTTAG---TGTGGGGC-  3814

Query  8403  GACCAACA-GAAG--GCCTACGATGAAC-TCAAGGTCGCTCTC-CTAAGAGCCCCGGCTC  8457
             ||  || | ||||  || | | | || | | ||  | || ||| |  ||  | || ||| 
Sbjct  3815  GAAAAAGAGGAAGAAGCGTTCCA-GAGCTTGAAACTAGCCCTCACCCAG-CCACCAGCTT  3872

Query  8458  TGGCATTGCCAGACCCCCT---GAAGCCCTTCACTCTCTTTGTTGATGAGAGGAGGGGAA  8514
             ||||  ||||   | ||||    |||||||||   ||||| || || || |  || ||  
Sbjct  3873  TGGCTCTGCC---CTCCCTAGATAAGCCCTTCCAGCTCTTCGTAGAAGAAACAAGCGGGG  3929

Query  8515  TAGCGAAAGGGGTGCTAATGCAGCGTCTGGGGCCCTAGAAACGCCCGGTTGCCTATTTAT  8574
               || || || ||||| |  |||   || || || | |||| | || || ||||| ||||
Sbjct  3930  CGGCCAAGGGAGTGCTCACACAGGCCCTCGGTCCATGGAAAAGACCCGTAGCCTACTTAT  3989

Query  8575  CCAAGAAGCTAGATCCAGTTGCAGCAGGATGGCCCCCGTGCTTAAGGATCATTGCGGCAG  8634
             |||| | ||| || || || || || || ||||||| |||| |  |   |||||||||||
Sbjct  3990  CCAAAAGGCTGGACCCTGTGGCGGCTGGCTGGCCCCGGTGCCTCCGAGCCATTGCGGCAG  4049


 Score = 89.7 bits (98),  Expect = 7e-15
 Identities = 222/332 (67%), Gaps = 4/332 (1%)
 Strand=Plus/Plus

Query  9807   GGGTATAAGTACTTGCTAGTAATGGTTAACACATTTTCGGGCTGGGTGGAAGCCTTCCCC  9866
              |||||||| ||| |||| ||| ||||  ||||||| ||||||||||| || || |  || 
Sbjct  5216   GGGTATAAATACCTGCTTGTACTGGTAGACACATTCTCGGGCTGGGTAGAGGCATATCCA  5275

Query  9867   ACGAAACGGGAGACTGCCCAAGTAGTTGCTAAGGCAT-TACTAGAAGAAATTATTCCCAG  9925
               | ||  | || ||  |||| || ||   |||| ||| || |  | || ||||| |||||
Sbjct  5276   GCAAAGAGAGAAACCTCCCAGGTGGTAATTAAG-CATCTAATTCATGATATTATCCCCAG  5334

Query  9926   ATATGGGGTTCCTGAGGTTTTAGGCTCCGATAACGGCCCAGCTTTCATCAGTAACGTCCT  9985
               | |||| | || |      | || ||||| || || || || ||  |    || ||   
Sbjct  5335   GTTTGGGTTACCGGTCCAGATCGGGTCCGACAATGGGCCGGCCTTTGTGGCAAAAGTGAC  5394

Query  9986   ACAGGGACTAGCCCGAG-CGATAGGGATCAATTGGAAGTTACATTGTGAATATAATCCCC  10044
              ||||  | | |   ||| |  ||    ||  ||||||| | ||||||| |||    || |
Sbjct  5395   ACAGC-AGTTGTGTGAGGCCCTAAATGTCTCTTGGAAGCTCCATTGTGCATACCGACCTC  5453

Query  10045  AGAGCTCAGGGCAGGTAGAGAGAATGAATCGGACTCTAAAGGAGACCTTGTCCAAACTAG  10104
              | ||||| || |||||||| || ||||| || || || ||||||||| |  | ||| |  
Sbjct  5454   AAAGCTCGGGACAGGTAGAAAGGATGAACCGAACCCTGAAGGAGACCATCGCTAAATTGA  5513

Query  10105  CCATCGAGACTGGCGGGGACTGGGTAACCCTC  10136
                |  ||||| || |||||||||||  |||||
Sbjct  5514   GGAAAGAGACAGGAGGGGACTGGGTCTCCCTC  5545


 Score = 50.0 bits (54),  Expect = 0.006
 Identities = 30/32 (94%), Gaps = 0/32 (0%)
 Strand=Plus/Plus

Query  4746  AACATTTGGGGGCTCGTCCGGGATGccccccc  4777
             |||||||||||||||||||||||| || ||||
Sbjct  539   AACATTTGGGGGCTCGTCCGGGATTCCTCCCC  570


>NC_001500.1 Spleen focus-forming virus, complete genome
Length=6296

 Score = 121 bits (133),  Expect = 4e-24
 Identities = 269/400 (67%), Gaps = 13/400 (3%)
 Strand=Plus/Plus

Query  9835   ACACATTTTCGGGCTGGGTGGAAGCCTTCCCCACGAAACGGGAGACTGCCCAAGTAGTTG  9894
              |||| || || || ||| |  |||  ||||| || ||    || |||||| |||| ||  
Sbjct  3673   ACACTTTCTCTGGATGGATAAAAGTTTTCCCAACCAAGAAAGAAACTGCCAAAGTTGTAA  3732

Query  9895   CTAAGGCATTACTAGAAGAAATTATTCCCAGATATGGGGTTCCTGAGGTTTTAGGCTCCG  9954
              | |||    |||||||||||||  | |||||||  ||  | ||  |||| || ||  |||
Sbjct  3733   CCAAGAAGCTACTAGAAGAAATCTTCCCCAGATTCGGCATGCCACAGGTATTGGGAACCG  3792

Query  9955   ATAACGGCCCAGCTTTCATC----AGTAACGTCCTACAGGGACTAGCCCGAGCGA-TAGG  10009
              | || || || || ||| ||    ||  | |||  ||||    ||| ||||   | | ||
Sbjct  3793   ACAATGGGCCTGCCTTCGTCTCCAAGGTAAGTCTGACAG----TAG-CCGATTTATTGGG  3847

Query  10010  GATCAATTGGAAGTTACATTGTGAATATAATCCCCAGAGCTCAGGGCAGGTAGAGAGAAT  10069
              | |  |||||||  ||||||||| ||| |  |||||||| ||||| |||||||||| |||
Sbjct  3848   GGTTGATTGGAAACTACATTGTGCATACAGACCCCAGAGTTCAGGTCAGGTAGAGAAAAT  3907

Query  10070  GAATCGGACTCTAAAGGAGACCTTGTCCAAACTAGCCATCGAGACTGGC---GGGGACTG  10126
               ||| | ||  | |||||||| ||  | ||| || |  | |   |||||    | |||||
Sbjct  3908   AAATAGAACCATCAAGGAGACTTTAACTAAATTAACGCTTGCAGCTGGCACTAGAGACTG  3967

Query  10127  GGTAACCCTCTTACCCTATGCCATCTTCCGGGTCCGGAACTCACCATATGTACATGGTTT  10186
              ||||  |||  | |||   ||| ||| ||| | ||||||  | ||       |||||  |
Sbjct  3968   GGTACTCCTACTCCCCCTGGCCCTCTACCGAGCCCGGAATACTCCGGGCCCCCATGGACT  4027

Query  10187  GACACCTTTCGAAATTCTGTATGGGGCACCACCCCCCATT  10226
               || || |  |||||||||||||||||||| || ||| ||
Sbjct  4028   TACTCCGTATGAAATTCTGTATGGGGCACCCCCGCCCCTT  4067


 Score = 119 bits (131),  Expect = 1e-23
 Identities = 309/463 (67%), Gaps = 10/463 (2%)
 Strand=Plus/Plus

Query  8043  CTCCTGCAGTACGTAGATGACTTGCTTCTGGCGGCCCCCTCCGAAGCTGAATGCCGACAG  8102
             || || ||||| ||||||||||| || ||||| ||| | || ||   ||| || | ||| 
Sbjct  2840  CTGCTCCAGTATGTAGATGACTTACTGCTGGCCGCCACTTCTGAGCTTGACTGTCAACAA  2899

Query  8103  GCCACTGGAGACCTCCTCCAGGAGCTGGGGCAGTTGGGCTATCGGGCCAGTGCAAAGAAG  8162
             |  ||  | | |||  | ||    || ||| |  | || |||||||||   || ||||| 
Sbjct  2900  GGTACGCGGGCCCTGTTACAAACCCTAGGGGACCTCGGATATCGGGCCTCGGCCAAGAAA  2959

Query  8163  GCTCAAATATGCAGGCAAACA-GTCACCTACCTGGGGTATAAACTAAAAGAAGGAGCCAG  8221
             || ||||  |||  | ||||| ||||  || |||||||||   |||||||| ||     |
Sbjct  2960  GCCCAAAATTGCCAG-AAACAGGTCAAGTATCTGGGGTATCTTCTAAAAGAGGGTCAGGG  3018

Query  8222  ATGGCTGACAGAGGCCATAAAAGAGACTATTCTTAGACTTCC-AGTCC--CGACCTCAGC  8278
             ||||||||| ||||||| |||||||||| |  |  | |  || | |||   ||||    |
Sbjct  3019  ATGGCTGACTGAGGCCAGAAAAGAGACTGTGATGGGGCAGCCTACTCCAAAGACC---CC  3075

Query  8279  ACGAGAGGTCCGTGAGTTTTTAGGGACGACAGGCTACTGCCGGCTGTGGATTTTGGGGTA  8338
              ||| |  |  | |||||  |||||||| |||||| ||| || || |||||    |||| 
Sbjct  3076  TCGACAACTAAGGGAGTTCCTAGGGACGGCAGGCTTCTGTCGCCTCTGGATCCCCGGGTT  3135

Query  8339  TGCTAAAATAGCAAAACCTCTGTATAAGGCAACCAAGGATAAGGTCCCT-TGGGCCTAGG  8397
             |||  |||| |||   ||  ||||       |||||  |   || | || |     | ||
Sbjct  3136  TGCAGAAATGGCAGCCCCCTTGTACCCTCTCACCAA-AACGGGGACTCTGTTTAAATGGG  3194

Query  8398  GGTCAGACCAACAGAAGGCCTACGATGAACTCAAGGTCGCTCTCCTAAGAGCCCCGGCTC  8457
             |  ||||||| || ||||||||| | ||  |||||   |||||| |||  ||||| || |
Sbjct  3195  GCCCAGACCAGCAAAAGGCCTACCAAGAGATCAAGCAGGCTCTCTTAACTGCCCCTGCCC  3254

Query  8458  TGGCATTGCCAGACCCCCTGAAGCCCTTCACTCTCTTTGTTGA  8500
             ||| ||| ||||||      |||||||||   || ||||||||
Sbjct  3255  TGGGATTACCAGACTTGACTAAGCCCTTCGAACTTTTTGTTGA  3297


 Score = 99.6 bits (109),  Expect = 1e-17
 Identities = 280/420 (67%), Gaps = 14/420 (3%)
 Strand=Plus/Plus

Query  6048  CAGTACTGGCCTTTTTCTAGCAGTGATCTGTACAACTGGAAGGCTCAAAACCCTCCTTTT  6107
             ||||||||||| |||||   |  |||||| || ||||||||   | | || ||| | || 
Sbjct  1666  CAGTACTGGCCGTTTTCCTCCTCTGATCTATATAACTGGAAAAATAATAATCCTTCCTTC  1725

Query  6108  TCTGAGGACCCGAAAGGCCTAACTGACC----TGTTCGAGTCTGTCATGCACACACACAG  6163
             |||||||| ||   |||   |||||||     || | || |||||| |   ||| |||  
Sbjct  1726  TCTGAGGATCC---AGGTA-AACTGACTACATTGATTGAATCTGTCCTCACCACCCACCA  1781

Query  6164  TCCCACTTGGGATAATTGCCAGCAGCTTCTTAAGACCT-TATTCACCACCGAGGAGCGCG  6222
              ||||| |||||| ||||||||||  || ||| |  || |  | |||   ||||||    
Sbjct  1782  GCCCACCTGGGATGATTGCCAGCAA-TTATTAGGGACTCTGCTTACCGGGGAGGAGAAGC  1840

Query  6223  AGCGAATCCTCACCGAGGCCAGAAAAAATGTCCCCGGCGACAACGGAAGACCGACGACCT  6282
             ||||  | |||   || ||| |||||  |||||  ||| || | ||  | || ||     
Sbjct  1841  AGCGGGTGCTCCTGGAAGCCCGAAAAGCTGTCCGGGGCAACGATGGGCGCCCCACCCAAC  1900

Query  6283  TGCCGAACCTGATAGACGAGCGCTTTCCCCTGAATAGACCGGATTGGGACTTTGGGAACG  6342
             |||| |||  | | ||||     ||||||||  |  | || |||||||| ||     || 
Sbjct  1901  TGCCCAACGAGGTTGACGCTGCTTTTCCCCTTGAACGTCCCGATTGGGA-TTACACCACC  1959

Query  6343  CAGA-AGGTAGGGAGCGTCTCCGAGTCTACCGCCAGACTCTTATGGCAGGTCTCC-GAGC  6400
             || | ||||||| | |  ||     |||| ||||||   ||  | || ||||||| || |
Sbjct  1960  CAAAGAGGTAGGAACCACCTAGTTCTCTATCGCCAGTTGCTCCTAGCGGGTCTCCAGACC  2019

Query  6401  GGCGGCACGCCGCCCCACCAATTTGGCCAAGGTAAAAGCTATAATGCAAGGGGATAATGA  6460
             |  |||| |  |||||||||||||||||||||||||||  ||||  || ||   ||||||
Sbjct  2020  GCGGGCA-GAAGCCCCACCAATTTGGCCAAGGTAAAAGGAATAACCCAGGGACCTAATGA  2078


 Score = 50.9 bits (55),  Expect = 0.006
 Identities = 56/75 (75%), Gaps = 0/75 (0%)
 Strand=Plus/Plus

Query  5388  ACATTCTGCTCTGCAGAATGGCCTACTTTTAATGTGGGCTGGcccccccAGGGAACTTTT  5447
             || ||||||||||| || ||||| |||||   ||| || ||||| |   | || ||||||
Sbjct  1117  ACCTTCTGCTCTGCCGAGTGGCCAACTTTCGGTGTAGGGTGGCCACAAGATGGTACTTTT  1176

Query  5448  TCCCTAGACATTATT  5462
               | | |||||||||
Sbjct  1177  AACTTGGACATTATT  1191


 Score = 44.6 bits (48),  Expect = 0.25
 Identities = 45/59 (76%), Gaps = 0/59 (0%)
 Strand=Plus/Plus

Query  12176  AATATTGTTTTTATGCTGACCATACTGGTGTGGTAAAAGAATCCATGGCAAAGGTAAGA  12234
              ||| |||||| |||||||||||||| ||  | |||| |||    ||||| ||  |||||
Sbjct  5418   AATGTTGTTTCTATGCTGACCATACAGGCCTAGTAAGAGATAGTATGGCCAAATTAAGA  5476


 Score = 41.0 bits (44),  Expect = 3.0
 Identities = 22/22 (100%), Gaps = 0/22 (0%)
 Strand=Plus/Plus

Query  4748  CATTTGGGGGCTCGTCCGGGAT  4769
             ||||||||||||||||||||||
Sbjct  513   CATTTGGGGGCTCGTCCGGGAT  534


>K00021.1 Friend spleen focus-forming virus (proviral), complete 
genome
Length=6296

 Score = 121 bits (133),  Expect = 4e-24
 Identities = 269/400 (67%), Gaps = 13/400 (3%)
 Strand=Plus/Plus

Query  9835   ACACATTTTCGGGCTGGGTGGAAGCCTTCCCCACGAAACGGGAGACTGCCCAAGTAGTTG  9894
              |||| || || || ||| |  |||  ||||| || ||    || |||||| |||| ||  
Sbjct  3673   ACACTTTCTCTGGATGGATAAAAGTTTTCCCAACCAAGAAAGAAACTGCCAAAGTTGTAA  3732

Query  9895   CTAAGGCATTACTAGAAGAAATTATTCCCAGATATGGGGTTCCTGAGGTTTTAGGCTCCG  9954
              | |||    |||||||||||||  | |||||||  ||  | ||  |||| || ||  |||
Sbjct  3733   CCAAGAAGCTACTAGAAGAAATCTTCCCCAGATTCGGCATGCCACAGGTATTGGGAACCG  3792

Query  9955   ATAACGGCCCAGCTTTCATC----AGTAACGTCCTACAGGGACTAGCCCGAGCGA-TAGG  10009
              | || || || || ||| ||    ||  | |||  ||||    ||| ||||   | | ||
Sbjct  3793   ACAATGGGCCTGCCTTCGTCTCCAAGGTAAGTCTGACAG----TAG-CCGATTTATTGGG  3847

Query  10010  GATCAATTGGAAGTTACATTGTGAATATAATCCCCAGAGCTCAGGGCAGGTAGAGAGAAT  10069
              | |  |||||||  ||||||||| ||| |  |||||||| ||||| |||||||||| |||
Sbjct  3848   GGTTGATTGGAAACTACATTGTGCATACAGACCCCAGAGTTCAGGTCAGGTAGAGAAAAT  3907

Query  10070  GAATCGGACTCTAAAGGAGACCTTGTCCAAACTAGCCATCGAGACTGGC---GGGGACTG  10126
               ||| | ||  | |||||||| ||  | ||| || |  | |   |||||    | |||||
Sbjct  3908   AAATAGAACCATCAAGGAGACTTTAACTAAATTAACGCTTGCAGCTGGCACTAGAGACTG  3967

Query  10127  GGTAACCCTCTTACCCTATGCCATCTTCCGGGTCCGGAACTCACCATATGTACATGGTTT  10186
              ||||  |||  | |||   ||| ||| ||| | ||||||  | ||       |||||  |
Sbjct  3968   GGTACTCCTACTCCCCCTGGCCCTCTACCGAGCCCGGAATACTCCGGGCCCCCATGGACT  4027

Query  10187  GACACCTTTCGAAATTCTGTATGGGGCACCACCCCCCATT  10226
               || || |  |||||||||||||||||||| || ||| ||
Sbjct  4028   TACTCCGTATGAAATTCTGTATGGGGCACCCCCGCCCCTT  4067


 Score = 119 bits (131),  Expect = 1e-23
 Identities = 309/463 (67%), Gaps = 10/463 (2%)
 Strand=Plus/Plus

Query  8043  CTCCTGCAGTACGTAGATGACTTGCTTCTGGCGGCCCCCTCCGAAGCTGAATGCCGACAG  8102
             || || ||||| ||||||||||| || ||||| ||| | || ||   ||| || | ||| 
Sbjct  2840  CTGCTCCAGTATGTAGATGACTTACTGCTGGCCGCCACTTCTGAGCTTGACTGTCAACAA  2899

Query  8103  GCCACTGGAGACCTCCTCCAGGAGCTGGGGCAGTTGGGCTATCGGGCCAGTGCAAAGAAG  8162
             |  ||  | | |||  | ||    || ||| |  | || |||||||||   || ||||| 
Sbjct  2900  GGTACGCGGGCCCTGTTACAAACCCTAGGGGACCTCGGATATCGGGCCTCGGCCAAGAAA  2959

Query  8163  GCTCAAATATGCAGGCAAACA-GTCACCTACCTGGGGTATAAACTAAAAGAAGGAGCCAG  8221
             || ||||  |||  | ||||| ||||  || |||||||||   |||||||| ||     |
Sbjct  2960  GCCCAAAATTGCCAG-AAACAGGTCAAGTATCTGGGGTATCTTCTAAAAGAGGGTCAGGG  3018

Query  8222  ATGGCTGACAGAGGCCATAAAAGAGACTATTCTTAGACTTCC-AGTCC--CGACCTCAGC  8278
             ||||||||| ||||||| |||||||||| |  |  | |  || | |||   ||||    |
Sbjct  3019  ATGGCTGACTGAGGCCAGAAAAGAGACTGTGATGGGGCAGCCTACTCCAAAGACC---CC  3075

Query  8279  ACGAGAGGTCCGTGAGTTTTTAGGGACGACAGGCTACTGCCGGCTGTGGATTTTGGGGTA  8338
              ||| |  |  | |||||  |||||||| |||||| ||| || || |||||    |||| 
Sbjct  3076  TCGACAACTAAGGGAGTTCCTAGGGACGGCAGGCTTCTGTCGCCTCTGGATCCCCGGGTT  3135

Query  8339  TGCTAAAATAGCAAAACCTCTGTATAAGGCAACCAAGGATAAGGTCCCT-TGGGCCTAGG  8397
             |||  |||| |||   ||  ||||       |||||  |   || | || |     | ||
Sbjct  3136  TGCAGAAATGGCAGCCCCCTTGTACCCTCTCACCAA-AACGGGGACTCTGTTTAAATGGG  3194

Query  8398  GGTCAGACCAACAGAAGGCCTACGATGAACTCAAGGTCGCTCTCCTAAGAGCCCCGGCTC  8457
             |  ||||||| || ||||||||| | ||  |||||   |||||| |||  ||||| || |
Sbjct  3195  GCCCAGACCAGCAAAAGGCCTACCAAGAGATCAAGCAGGCTCTCTTAACTGCCCCTGCCC  3254

Query  8458  TGGCATTGCCAGACCCCCTGAAGCCCTTCACTCTCTTTGTTGA  8500
             ||| ||| ||||||      |||||||||   || ||||||||
Sbjct  3255  TGGGATTACCAGACTTGACTAAGCCCTTCGAACTTTTTGTTGA  3297


 Score = 99.6 bits (109),  Expect = 1e-17
 Identities = 280/420 (67%), Gaps = 14/420 (3%)
 Strand=Plus/Plus

Query  6048  CAGTACTGGCCTTTTTCTAGCAGTGATCTGTACAACTGGAAGGCTCAAAACCCTCCTTTT  6107
             ||||||||||| |||||   |  |||||| || ||||||||   | | || ||| | || 
Sbjct  1666  CAGTACTGGCCGTTTTCCTCCTCTGATCTATATAACTGGAAAAATAATAATCCTTCCTTC  1725

Query  6108  TCTGAGGACCCGAAAGGCCTAACTGACC----TGTTCGAGTCTGTCATGCACACACACAG  6163
             |||||||| ||   |||   |||||||     || | || |||||| |   ||| |||  
Sbjct  1726  TCTGAGGATCC---AGGTA-AACTGACTACATTGATTGAATCTGTCCTCACCACCCACCA  1781

Query  6164  TCCCACTTGGGATAATTGCCAGCAGCTTCTTAAGACCT-TATTCACCACCGAGGAGCGCG  6222
              ||||| |||||| ||||||||||  || ||| |  || |  | |||   ||||||    
Sbjct  1782  GCCCACCTGGGATGATTGCCAGCAA-TTATTAGGGACTCTGCTTACCGGGGAGGAGAAGC  1840

Query  6223  AGCGAATCCTCACCGAGGCCAGAAAAAATGTCCCCGGCGACAACGGAAGACCGACGACCT  6282
             ||||  | |||   || ||| |||||  |||||  ||| || | ||  | || ||     
Sbjct  1841  AGCGGGTGCTCCTGGAAGCCCGAAAAGCTGTCCGGGGCAACGATGGGCGCCCCACCCAAC  1900

Query  6283  TGCCGAACCTGATAGACGAGCGCTTTCCCCTGAATAGACCGGATTGGGACTTTGGGAACG  6342
             |||| |||  | | ||||     ||||||||  |  | || |||||||| ||     || 
Sbjct  1901  TGCCCAACGAGGTTGACGCTGCTTTTCCCCTTGAACGTCCCGATTGGGA-TTACACCACC  1959

Query  6343  CAGA-AGGTAGGGAGCGTCTCCGAGTCTACCGCCAGACTCTTATGGCAGGTCTCC-GAGC  6400
             || | ||||||| | |  ||     |||| ||||||   ||  | || ||||||| || |
Sbjct  1960  CAAAGAGGTAGGAACCACCTAGTTCTCTATCGCCAGTTGCTCCTAGCGGGTCTCCAGACC  2019

Query  6401  GGCGGCACGCCGCCCCACCAATTTGGCCAAGGTAAAAGCTATAATGCAAGGGGATAATGA  6460
             |  |||| |  |||||||||||||||||||||||||||  ||||  || ||   ||||||
Sbjct  2020  GCGGGCA-GAAGCCCCACCAATTTGGCCAAGGTAAAAGGAATAACCCAGGGACCTAATGA  2078


 Score = 50.9 bits (55),  Expect = 0.006
 Identities = 56/75 (75%), Gaps = 0/75 (0%)
 Strand=Plus/Plus

Query  5388  ACATTCTGCTCTGCAGAATGGCCTACTTTTAATGTGGGCTGGcccccccAGGGAACTTTT  5447
             || ||||||||||| || ||||| |||||   ||| || ||||| |   | || ||||||
Sbjct  1117  ACCTTCTGCTCTGCCGAGTGGCCAACTTTCGGTGTAGGGTGGCCACAAGATGGTACTTTT  1176

Query  5448  TCCCTAGACATTATT  5462
               | | |||||||||
Sbjct  1177  AACTTGGACATTATT  1191


 Score = 44.6 bits (48),  Expect = 0.25
 Identities = 45/59 (76%), Gaps = 0/59 (0%)
 Strand=Plus/Plus

Query  12176  AATATTGTTTTTATGCTGACCATACTGGTGTGGTAAAAGAATCCATGGCAAAGGTAAGA  12234
              ||| |||||| |||||||||||||| ||  | |||| |||    ||||| ||  |||||
Sbjct  5418   AATGTTGTTTCTATGCTGACCATACAGGCCTAGTAAGAGATAGTATGGCCAAATTAAGA  5476


 Score = 41.0 bits (44),  Expect = 3.0
 Identities = 22/22 (100%), Gaps = 0/22 (0%)
 Strand=Plus/Plus

Query  4748  CATTTGGGGGCTCGTCCGGGAT  4769
             ||||||||||||||||||||||
Sbjct  513   CATTTGGGGGCTCGTCCGGGAT  534


>NC_003059.1 Porcine endogenous retrovirus E, complete genome
Length=8072

 Score = 97.8 bits (107),  Expect = 4e-17
 Identities = 220/325 (68%), Gaps = 12/325 (4%)
 Strand=Plus/Plus

Query  7668  TGGAACACCCCACTTCTCCCCGTTAAGAAACCGGGGGGAAAAGATTATAGGCCAGTCCAG  7727
             |||||||||||  | || ||  | || ||||||||   | | || ||  | ||||| |||
Sbjct  3286  TGGAACACCCCTTTACTGCCAATGAAAAAACCGGGAACACAGGACTACCGCCCAGTACAG  3345

Query  7728  GACTTGAGGGAAGTAAAT-AAG--AGGGTTGAAG-ACATCCATCCCACGGTCCCCAACCC  7783
             |||||||| |   ||||| |||  |  ||   |  ||| ||||||    ||||| |||||
Sbjct  3346  GACTTGAGAGCCATAAATGAAGCAACAGTCACATTACACCCATCC----GTCCCTAACCC  3401

Query  7784  TTATACCTTACTAAGTCACTTGCCCCCTTCACA--TGTCTGGTATACTACCTTAGACCTA  7841
              |||||  | ||| | |   |  ||||| |||   ||  |||| ||||    | ||| ||
Sbjct  3402  ATATACACTGCTAGGGCTGAT--CCCCTCCACTGCTGAGTGGTTTACTTGTCTGGACTTA  3459

Query  7842  AAGGATGCGTTTTTTAGCATAGCCCTGGCACCCAGCAGCCAACACATTTTTGCCTTCGAA  7901
             || ||||| |||||  || |     || ||||   ||| || | | | ||||| || |||
Sbjct  3460  AAAGATGCTTTTTTCTGCCTCCGGATGCCACCTGCCAGTCAGCCCTTGTTTGCTTTTGAA  3519

Query  7902  TAGAATGATGGCAATACGGGAACCCCCGGGCAGCTGACCTGGACTAGACTACCGCAAGGC  7961
             | | |  ||    |||| || ||    |  ||||| |||||||||||||| || ||||| 
Sbjct  3520  TGGCAGAATACACATACAGGGACAAAGGAACAGCTCACCTGGACTAGACTCCCACAAGGA  3579

Query  7962  TTCAAAAACTCTCCAACTCTGTTTA  7986
             |||||||||||||| ||||| ||||
Sbjct  3580  TTCAAAAACTCTCCCACTCTTTTTA  3604


 Score = 47.3 bits (51),  Expect = 0.071
 Identities = 42/53 (79%), Gaps = 0/53 (0%)
 Strand=Plus/Plus

Query  6897  CAGTGTGCAAACTGCAAAGAGTATGGACATTGGAAGAGGGAGTGCCCCAAGCG  6949
             || |||||  ||||||||||  | ||||||||||| |  || |||||||| ||
Sbjct  2492  CAATGTGCTTACTGCAAAGAAAAGGGACATTGGAAAAATGAATGCCCCAACCG  2544


 Score = 43.7 bits (47),  Expect = 0.86
 Identities = 134/202 (66%), Gaps = 8/202 (4%)
 Strand=Plus/Plus

Query  9897   AAGGCATTACT-AGAAGAAATTATTCCCAGATATGGGGTTCCTGAGGTTTTAGGCTCCGA  9955
              |||||| | || |||| | |||||||||||||| ||  | |||  |    |  | || ||
Sbjct  5498   AAGGCACTCCTGAGAA-ACATTATTCCCAGATACGGAATGCCTCTGACCATCAGGTCAGA  5556

Query  9956   TAACGGCCCAGCTTTCAT--CAGTAAC-GTCCTACAGGGACTAGCCCGAGCGATAGGGAT  10012
              ||| || |  || |||||  | | ||| || | |||||   | ||   |||  ||  |||
Sbjct  5557   TAATGGACTGGCATTCATGGCTGAAACAGTACAACAGG---TGGCAAAAGCTTTACAGAT  5613

Query  10013  CAATTGGAAGTTACATTGTGAATATAATCCCCAGAGCTCAGGGCAGGTAGAGAGAATGAA  10072
              |   |||||  |||||| ||  |||   || || || |||||| | |||||  | |||||
Sbjct  5614   CCGATGGAAACTACATTCTGCTTATTGCCCTCAAAGTTCAGGGAAAGTAGAATGCATGAA  5673

Query  10073  TCGGACTCTAAAGGAGACCTTG  10094
               || || || ||  ||||| ||
Sbjct  5674   CCGAACCCTTAAACAGACCCTG  5695


>AF356697.1 Porcine endogenous retrovirus class E clone P14.1, 
complete genome
Length=8072

 Score = 97.8 bits (107),  Expect = 4e-17
 Identities = 220/325 (68%), Gaps = 12/325 (4%)
 Strand=Plus/Plus

Query  7668  TGGAACACCCCACTTCTCCCCGTTAAGAAACCGGGGGGAAAAGATTATAGGCCAGTCCAG  7727
             |||||||||||  | || ||  | || ||||||||   | | || ||  | ||||| |||
Sbjct  3286  TGGAACACCCCTTTACTGCCAATGAAAAAACCGGGAACACAGGACTACCGCCCAGTACAG  3345

Query  7728  GACTTGAGGGAAGTAAAT-AAG--AGGGTTGAAG-ACATCCATCCCACGGTCCCCAACCC  7783
             |||||||| |   ||||| |||  |  ||   |  ||| ||||||    ||||| |||||
Sbjct  3346  GACTTGAGAGCCATAAATGAAGCAACAGTCACATTACACCCATCC----GTCCCTAACCC  3401

Query  7784  TTATACCTTACTAAGTCACTTGCCCCCTTCACA--TGTCTGGTATACTACCTTAGACCTA  7841
              |||||  | ||| | |   |  ||||| |||   ||  |||| ||||    | ||| ||
Sbjct  3402  ATATACACTGCTAGGGCTGAT--CCCCTCCACTGCTGAGTGGTTTACTTGTCTGGACTTA  3459

Query  7842  AAGGATGCGTTTTTTAGCATAGCCCTGGCACCCAGCAGCCAACACATTTTTGCCTTCGAA  7901
             || ||||| |||||  || |     || ||||   ||| || | | | ||||| || |||
Sbjct  3460  AAAGATGCTTTTTTCTGCCTCCGGATGCCACCTGCCAGTCAGCCCTTGTTTGCTTTTGAA  3519

Query  7902  TAGAATGATGGCAATACGGGAACCCCCGGGCAGCTGACCTGGACTAGACTACCGCAAGGC  7961
             | | |  ||    |||| || ||    |  ||||| |||||||||||||| || ||||| 
Sbjct  3520  TGGCAGAATACACATACAGGGACAAAGGAACAGCTCACCTGGACTAGACTCCCACAAGGA  3579

Query  7962  TTCAAAAACTCTCCAACTCTGTTTA  7986
             |||||||||||||| ||||| ||||
Sbjct  3580  TTCAAAAACTCTCCCACTCTTTTTA  3604


 Score = 47.3 bits (51),  Expect = 0.071
 Identities = 42/53 (79%), Gaps = 0/53 (0%)
 Strand=Plus/Plus

Query  6897  CAGTGTGCAAACTGCAAAGAGTATGGACATTGGAAGAGGGAGTGCCCCAAGCG  6949
             || |||||  ||||||||||  | ||||||||||| |  || |||||||| ||
Sbjct  2492  CAATGTGCTTACTGCAAAGAAAAGGGACATTGGAAAAATGAATGCCCCAACCG  2544


 Score = 43.7 bits (47),  Expect = 0.86
 Identities = 134/202 (66%), Gaps = 8/202 (4%)
 Strand=Plus/Plus

Query  9897   AAGGCATTACT-AGAAGAAATTATTCCCAGATATGGGGTTCCTGAGGTTTTAGGCTCCGA  9955
              |||||| | || |||| | |||||||||||||| ||  | |||  |    |  | || ||
Sbjct  5498   AAGGCACTCCTGAGAA-ACATTATTCCCAGATACGGAATGCCTCTGACCATCAGGTCAGA  5556

Query  9956   TAACGGCCCAGCTTTCAT--CAGTAAC-GTCCTACAGGGACTAGCCCGAGCGATAGGGAT  10012
              ||| || |  || |||||  | | ||| || | |||||   | ||   |||  ||  |||
Sbjct  5557   TAATGGACTGGCATTCATGGCTGAAACAGTACAACAGG---TGGCAAAAGCTTTACAGAT  5613

Query  10013  CAATTGGAAGTTACATTGTGAATATAATCCCCAGAGCTCAGGGCAGGTAGAGAGAATGAA  10072
              |   |||||  |||||| ||  |||   || || || |||||| | |||||  | |||||
Sbjct  5614   CCGATGGAAACTACATTCTGCTTATTGCCCTCAAAGTTCAGGGAAAGTAGAATGCATGAA  5673

Query  10073  TCGGACTCTAAAGGAGACCTTG  10094
               || || || ||  ||||| ||
Sbjct  5674   CCGAACCCTTAAACAGACCCTG  5695


>NC_003059.1 Porcine endogenous retrovirus E, complete genome
Length=8072

 Score = 97.8 bits (107),  Expect = 4e-17
 Identities = 220/325 (68%), Gaps = 12/325 (4%)
 Strand=Plus/Plus

Query  7668  TGGAACACCCCACTTCTCCCCGTTAAGAAACCGGGGGGAAAAGATTATAGGCCAGTCCAG  7727
             |||||||||||  | || ||  | || ||||||||   | | || ||  | ||||| |||
Sbjct  3286  TGGAACACCCCTTTACTGCCAATGAAAAAACCGGGAACACAGGACTACCGCCCAGTACAG  3345

Query  7728  GACTTGAGGGAAGTAAAT-AAG--AGGGTTGAAG-ACATCCATCCCACGGTCCCCAACCC  7783
             |||||||| |   ||||| |||  |  ||   |  ||| ||||||    ||||| |||||
Sbjct  3346  GACTTGAGAGCCATAAATGAAGCAACAGTCACATTACACCCATCC----GTCCCTAACCC  3401

Query  7784  TTATACCTTACTAAGTCACTTGCCCCCTTCACA--TGTCTGGTATACTACCTTAGACCTA  7841
              |||||  | ||| | |   |  ||||| |||   ||  |||| ||||    | ||| ||
Sbjct  3402  ATATACACTGCTAGGGCTGAT--CCCCTCCACTGCTGAGTGGTTTACTTGTCTGGACTTA  3459

Query  7842  AAGGATGCGTTTTTTAGCATAGCCCTGGCACCCAGCAGCCAACACATTTTTGCCTTCGAA  7901
             || ||||| |||||  || |     || ||||   ||| || | | | ||||| || |||
Sbjct  3460  AAAGATGCTTTTTTCTGCCTCCGGATGCCACCTGCCAGTCAGCCCTTGTTTGCTTTTGAA  3519

Query  7902  TAGAATGATGGCAATACGGGAACCCCCGGGCAGCTGACCTGGACTAGACTACCGCAAGGC  7961
             | | |  ||    |||| || ||    |  ||||| |||||||||||||| || ||||| 
Sbjct  3520  TGGCAGAATACACATACAGGGACAAAGGAACAGCTCACCTGGACTAGACTCCCACAAGGA  3579

Query  7962  TTCAAAAACTCTCCAACTCTGTTTA  7986
             |||||||||||||| ||||| ||||
Sbjct  3580  TTCAAAAACTCTCCCACTCTTTTTA  3604


 Score = 47.3 bits (51),  Expect = 0.071
 Identities = 42/53 (79%), Gaps = 0/53 (0%)
 Strand=Plus/Plus

Query  6897  CAGTGTGCAAACTGCAAAGAGTATGGACATTGGAAGAGGGAGTGCCCCAAGCG  6949
             || |||||  ||||||||||  | ||||||||||| |  || |||||||| ||
Sbjct  2492  CAATGTGCTTACTGCAAAGAAAAGGGACATTGGAAAAATGAATGCCCCAACCG  2544


 Score = 43.7 bits (47),  Expect = 0.86
 Identities = 134/202 (66%), Gaps = 8/202 (4%)
 Strand=Plus/Plus

Query  9897   AAGGCATTACT-AGAAGAAATTATTCCCAGATATGGGGTTCCTGAGGTTTTAGGCTCCGA  9955
              |||||| | || |||| | |||||||||||||| ||  | |||  |    |  | || ||
Sbjct  5498   AAGGCACTCCTGAGAA-ACATTATTCCCAGATACGGAATGCCTCTGACCATCAGGTCAGA  5556

Query  9956   TAACGGCCCAGCTTTCAT--CAGTAAC-GTCCTACAGGGACTAGCCCGAGCGATAGGGAT  10012
              ||| || |  || |||||  | | ||| || | |||||   | ||   |||  ||  |||
Sbjct  5557   TAATGGACTGGCATTCATGGCTGAAACAGTACAACAGG---TGGCAAAAGCTTTACAGAT  5613

Query  10013  CAATTGGAAGTTACATTGTGAATATAATCCCCAGAGCTCAGGGCAGGTAGAGAGAATGAA  10072
              |   |||||  |||||| ||  |||   || || || |||||| | |||||  | |||||
Sbjct  5614   CCGATGGAAACTACATTCTGCTTATTGCCCTCAAAGTTCAGGGAAAGTAGAATGCATGAA  5673

Query  10073  TCGGACTCTAAAGGAGACCTTG  10094
               || || || ||  ||||| ||
Sbjct  5674   CCGAACCCTTAAACAGACCCTG  5695


>AF356697.1 Porcine endogenous retrovirus class E clone P14.1, 
complete genome
Length=8072

 Score = 97.8 bits (107),  Expect = 4e-17
 Identities = 220/325 (68%), Gaps = 12/325 (4%)
 Strand=Plus/Plus

Query  7668  TGGAACACCCCACTTCTCCCCGTTAAGAAACCGGGGGGAAAAGATTATAGGCCAGTCCAG  7727
             |||||||||||  | || ||  | || ||||||||   | | || ||  | ||||| |||
Sbjct  3286  TGGAACACCCCTTTACTGCCAATGAAAAAACCGGGAACACAGGACTACCGCCCAGTACAG  3345

Query  7728  GACTTGAGGGAAGTAAAT-AAG--AGGGTTGAAG-ACATCCATCCCACGGTCCCCAACCC  7783
             |||||||| |   ||||| |||  |  ||   |  ||| ||||||    ||||| |||||
Sbjct  3346  GACTTGAGAGCCATAAATGAAGCAACAGTCACATTACACCCATCC----GTCCCTAACCC  3401

Query  7784  TTATACCTTACTAAGTCACTTGCCCCCTTCACA--TGTCTGGTATACTACCTTAGACCTA  7841
              |||||  | ||| | |   |  ||||| |||   ||  |||| ||||    | ||| ||
Sbjct  3402  ATATACACTGCTAGGGCTGAT--CCCCTCCACTGCTGAGTGGTTTACTTGTCTGGACTTA  3459

Query  7842  AAGGATGCGTTTTTTAGCATAGCCCTGGCACCCAGCAGCCAACACATTTTTGCCTTCGAA  7901
             || ||||| |||||  || |     || ||||   ||| || | | | ||||| || |||
Sbjct  3460  AAAGATGCTTTTTTCTGCCTCCGGATGCCACCTGCCAGTCAGCCCTTGTTTGCTTTTGAA  3519

Query  7902  TAGAATGATGGCAATACGGGAACCCCCGGGCAGCTGACCTGGACTAGACTACCGCAAGGC  7961
             | | |  ||    |||| || ||    |  ||||| |||||||||||||| || ||||| 
Sbjct  3520  TGGCAGAATACACATACAGGGACAAAGGAACAGCTCACCTGGACTAGACTCCCACAAGGA  3579

Query  7962  TTCAAAAACTCTCCAACTCTGTTTA  7986
             |||||||||||||| ||||| ||||
Sbjct  3580  TTCAAAAACTCTCCCACTCTTTTTA  3604


 Score = 47.3 bits (51),  Expect = 0.071
 Identities = 42/53 (79%), Gaps = 0/53 (0%)
 Strand=Plus/Plus

Query  6897  CAGTGTGCAAACTGCAAAGAGTATGGACATTGGAAGAGGGAGTGCCCCAAGCG  6949
             || |||||  ||||||||||  | ||||||||||| |  || |||||||| ||
Sbjct  2492  CAATGTGCTTACTGCAAAGAAAAGGGACATTGGAAAAATGAATGCCCCAACCG  2544


 Score = 43.7 bits (47),  Expect = 0.86
 Identities = 134/202 (66%), Gaps = 8/202 (4%)
 Strand=Plus/Plus

Query  9897   AAGGCATTACT-AGAAGAAATTATTCCCAGATATGGGGTTCCTGAGGTTTTAGGCTCCGA  9955
              |||||| | || |||| | |||||||||||||| ||  | |||  |    |  | || ||
Sbjct  5498   AAGGCACTCCTGAGAA-ACATTATTCCCAGATACGGAATGCCTCTGACCATCAGGTCAGA  5556

Query  9956   TAACGGCCCAGCTTTCAT--CAGTAAC-GTCCTACAGGGACTAGCCCGAGCGATAGGGAT  10012
              ||| || |  || |||||  | | ||| || | |||||   | ||   |||  ||  |||
Sbjct  5557   TAATGGACTGGCATTCATGGCTGAAACAGTACAACAGG---TGGCAAAAGCTTTACAGAT  5613

Query  10013  CAATTGGAAGTTACATTGTGAATATAATCCCCAGAGCTCAGGGCAGGTAGAGAGAATGAA  10072
              |   |||||  |||||| ||  |||   || || || |||||| | |||||  | |||||
Sbjct  5614   CCGATGGAAACTACATTCTGCTTATTGCCCTCAAAGTTCAGGGAAAGTAGAATGCATGAA  5673

Query  10073  TCGGACTCTAAAGGAGACCTTG  10094
               || || || ||  ||||| ||
Sbjct  5674   CCGAACCCTTAAACAGACCCTG  5695


>NC_038923.1 Hardy-Zuckermann 4 feline sarcoma virus (H24-FeSV) 
kit oncogene
Length=2473

 Score = 89.7 bits (98),  Expect = 7e-15
 Identities = 258/392 (66%), Gaps = 4/392 (1%)
 Strand=Plus/Plus

Query  6047  CCAGTACTGGCCTTTTTCTAGCAGT-GATCTGTACAACTGGAAGGCTCAAAACCCTCCTT  6105
             |||||| ||||| || || |||    || ||||| ||||||||| | || ||||| ||||
Sbjct  843   CCAGTATTGGCCATTCTC-AGCTTCAGACCTGTATAACTGGAAGTCGCATAACCCCCCTT  901

Query  6106  TTTCTGAGGACCCGAAAGGCCTAACTGACCTGTTCGAGTCTGTCATGCACACACACAGTC  6165
             | ||  | |||||    | ||||||| ||||  | |||||  |  |    || ||    |
Sbjct  902   TCTCCCAAGACCCAGTGGCCCTAACTAACCTAATTGAGTCCATTTTAGTGACGCATCAAC  961

Query  6166  CCACTTGGGATAATTGCCAGCAGCTTCTTAAGACCTTATTCACCACCGAGGAGCGCGAGC  6225
             | || |||||  | |||||||||||  |  || |  |  | ||   ||| ||  |  |  
Sbjct  962   CAACCTGGGACGACTGCCAGCAGCTCTTGCAGGCACTCCTGACAGGCGAAGAAAGGCAAA  1021

Query  6226  GAATCCTCACCGAGGCCAGAAAAAATGTCCCCGGCGACAACGGAAGACCGACGACCTTGC  6285
             |  ||||    |||||| ||||  | || || |||||  ||||| | || ||     | |
Sbjct  1022  GGGTCCTTCTTGAGGCCCGAAAGCAGGTTCCAGGCGAGGACGGACGGCCAACCCAACTAC  1081

Query  6286  CGAACCTGATAGACGAGCGCTTTCCCCT-GAATAGACCGGATTGGGACTTTGGGAACGCA  6344
             | ||  | || || |||  ||||||||| ||   | ||  | ||||| ||||  |   | 
Sbjct  1082  CCAATGTCATTGATGAGA-CTTTCCCCTTGACCCGTCCCAACTGGGATTTTGCTACGCCG  1140

Query  6345  GAAGGTAGGGAGCGTCTCCGAGTCTACCGCCAGACTCTTATGGCAGGTCTCCGAGCGGCG  6404
             | |||||||||||  || ||  | || ||||||   ||  | || |||||||| | ||| 
Sbjct  1141  GCAGGTAGGGAGCACCTACGCCTTTATCGCCAGTTGCTATTAGCGGGTCTCCGCGGGGCT  1200

Query  6405  GCACGCCGCCCCACCAATTTGGCCAAGGTAAA  6436
             ||| | |||||||| ||||||||  |||||||
Sbjct  1201  GCAAGACGCCCCACTAATTTGGCACAGGTAAA  1232


 Score = 42.8 bits (46),  Expect = 0.86
 Identities = 32/38 (84%), Gaps = 0/38 (0%)
 Strand=Plus/Plus

Query  5418  AATGTGGGCTGGcccccccAGGGAACTTTTTCCCTAGA  5455
             ||||||||||||||||   | ||||||||||| || ||
Sbjct  361   AATGTGGGCTGGCCCCGAGAAGGAACTTTTTCTCTTGA  398


>X03711.1 Hardy-Zuckermann 4 feline sarcoma virus (H24-FeSV) kit 
oncogene
Length=2473

 Score = 89.7 bits (98),  Expect = 7e-15
 Identities = 258/392 (66%), Gaps = 4/392 (1%)
 Strand=Plus/Plus

Query  6047  CCAGTACTGGCCTTTTTCTAGCAGT-GATCTGTACAACTGGAAGGCTCAAAACCCTCCTT  6105
             |||||| ||||| || || |||    || ||||| ||||||||| | || ||||| ||||
Sbjct  843   CCAGTATTGGCCATTCTC-AGCTTCAGACCTGTATAACTGGAAGTCGCATAACCCCCCTT  901

Query  6106  TTTCTGAGGACCCGAAAGGCCTAACTGACCTGTTCGAGTCTGTCATGCACACACACAGTC  6165
             | ||  | |||||    | ||||||| ||||  | |||||  |  |    || ||    |
Sbjct  902   TCTCCCAAGACCCAGTGGCCCTAACTAACCTAATTGAGTCCATTTTAGTGACGCATCAAC  961

Query  6166  CCACTTGGGATAATTGCCAGCAGCTTCTTAAGACCTTATTCACCACCGAGGAGCGCGAGC  6225
             | || |||||  | |||||||||||  |  || |  |  | ||   ||| ||  |  |  
Sbjct  962   CAACCTGGGACGACTGCCAGCAGCTCTTGCAGGCACTCCTGACAGGCGAAGAAAGGCAAA  1021

Query  6226  GAATCCTCACCGAGGCCAGAAAAAATGTCCCCGGCGACAACGGAAGACCGACGACCTTGC  6285
             |  ||||    |||||| ||||  | || || |||||  ||||| | || ||     | |
Sbjct  1022  GGGTCCTTCTTGAGGCCCGAAAGCAGGTTCCAGGCGAGGACGGACGGCCAACCCAACTAC  1081

Query  6286  CGAACCTGATAGACGAGCGCTTTCCCCT-GAATAGACCGGATTGGGACTTTGGGAACGCA  6344
             | ||  | || || |||  ||||||||| ||   | ||  | ||||| ||||  |   | 
Sbjct  1082  CCAATGTCATTGATGAGA-CTTTCCCCTTGACCCGTCCCAACTGGGATTTTGCTACGCCG  1140

Query  6345  GAAGGTAGGGAGCGTCTCCGAGTCTACCGCCAGACTCTTATGGCAGGTCTCCGAGCGGCG  6404
             | |||||||||||  || ||  | || ||||||   ||  | || |||||||| | ||| 
Sbjct  1141  GCAGGTAGGGAGCACCTACGCCTTTATCGCCAGTTGCTATTAGCGGGTCTCCGCGGGGCT  1200

Query  6405  GCACGCCGCCCCACCAATTTGGCCAAGGTAAA  6436
             ||| | |||||||| ||||||||  |||||||
Sbjct  1201  GCAAGACGCCCCACTAATTTGGCACAGGTAAA  1232


 Score = 42.8 bits (46),  Expect = 0.86
 Identities = 32/38 (84%), Gaps = 0/38 (0%)
 Strand=Plus/Plus

Query  5418  AATGTGGGCTGGcccccccAGGGAACTTTTTCCCTAGA  5455
             ||||||||||||||||   | ||||||||||| || ||
Sbjct  361   AATGTGGGCTGGCCCCGAGAAGGAACTTTTTCTCTTGA  398


>NC_038923.1 Hardy-Zuckermann 4 feline sarcoma virus (H24-FeSV) 
kit oncogene
Length=2473

 Score = 89.7 bits (98),  Expect = 7e-15
 Identities = 258/392 (66%), Gaps = 4/392 (1%)
 Strand=Plus/Plus

Query  6047  CCAGTACTGGCCTTTTTCTAGCAGT-GATCTGTACAACTGGAAGGCTCAAAACCCTCCTT  6105
             |||||| ||||| || || |||    || ||||| ||||||||| | || ||||| ||||
Sbjct  843   CCAGTATTGGCCATTCTC-AGCTTCAGACCTGTATAACTGGAAGTCGCATAACCCCCCTT  901

Query  6106  TTTCTGAGGACCCGAAAGGCCTAACTGACCTGTTCGAGTCTGTCATGCACACACACAGTC  6165
             | ||  | |||||    | ||||||| ||||  | |||||  |  |    || ||    |
Sbjct  902   TCTCCCAAGACCCAGTGGCCCTAACTAACCTAATTGAGTCCATTTTAGTGACGCATCAAC  961

Query  6166  CCACTTGGGATAATTGCCAGCAGCTTCTTAAGACCTTATTCACCACCGAGGAGCGCGAGC  6225
             | || |||||  | |||||||||||  |  || |  |  | ||   ||| ||  |  |  
Sbjct  962   CAACCTGGGACGACTGCCAGCAGCTCTTGCAGGCACTCCTGACAGGCGAAGAAAGGCAAA  1021

Query  6226  GAATCCTCACCGAGGCCAGAAAAAATGTCCCCGGCGACAACGGAAGACCGACGACCTTGC  6285
             |  ||||    |||||| ||||  | || || |||||  ||||| | || ||     | |
Sbjct  1022  GGGTCCTTCTTGAGGCCCGAAAGCAGGTTCCAGGCGAGGACGGACGGCCAACCCAACTAC  1081

Query  6286  CGAACCTGATAGACGAGCGCTTTCCCCT-GAATAGACCGGATTGGGACTTTGGGAACGCA  6344
             | ||  | || || |||  ||||||||| ||   | ||  | ||||| ||||  |   | 
Sbjct  1082  CCAATGTCATTGATGAGA-CTTTCCCCTTGACCCGTCCCAACTGGGATTTTGCTACGCCG  1140

Query  6345  GAAGGTAGGGAGCGTCTCCGAGTCTACCGCCAGACTCTTATGGCAGGTCTCCGAGCGGCG  6404
             | |||||||||||  || ||  | || ||||||   ||  | || |||||||| | ||| 
Sbjct  1141  GCAGGTAGGGAGCACCTACGCCTTTATCGCCAGTTGCTATTAGCGGGTCTCCGCGGGGCT  1200

Query  6405  GCACGCCGCCCCACCAATTTGGCCAAGGTAAA  6436
             ||| | |||||||| ||||||||  |||||||
Sbjct  1201  GCAAGACGCCCCACTAATTTGGCACAGGTAAA  1232


 Score = 42.8 bits (46),  Expect = 0.86
 Identities = 32/38 (84%), Gaps = 0/38 (0%)
 Strand=Plus/Plus

Query  5418  AATGTGGGCTGGcccccccAGGGAACTTTTTCCCTAGA  5455
             ||||||||||||||||   | ||||||||||| || ||
Sbjct  361   AATGTGGGCTGGCCCCGAGAAGGAACTTTTTCTCTTGA  398


>X03711.1 Hardy-Zuckermann 4 feline sarcoma virus (H24-FeSV) kit 
oncogene
Length=2473

 Score = 89.7 bits (98),  Expect = 7e-15
 Identities = 258/392 (66%), Gaps = 4/392 (1%)
 Strand=Plus/Plus

Query  6047  CCAGTACTGGCCTTTTTCTAGCAGT-GATCTGTACAACTGGAAGGCTCAAAACCCTCCTT  6105
             |||||| ||||| || || |||    || ||||| ||||||||| | || ||||| ||||
Sbjct  843   CCAGTATTGGCCATTCTC-AGCTTCAGACCTGTATAACTGGAAGTCGCATAACCCCCCTT  901

Query  6106  TTTCTGAGGACCCGAAAGGCCTAACTGACCTGTTCGAGTCTGTCATGCACACACACAGTC  6165
             | ||  | |||||    | ||||||| ||||  | |||||  |  |    || ||    |
Sbjct  902   TCTCCCAAGACCCAGTGGCCCTAACTAACCTAATTGAGTCCATTTTAGTGACGCATCAAC  961

Query  6166  CCACTTGGGATAATTGCCAGCAGCTTCTTAAGACCTTATTCACCACCGAGGAGCGCGAGC  6225
             | || |||||  | |||||||||||  |  || |  |  | ||   ||| ||  |  |  
Sbjct  962   CAACCTGGGACGACTGCCAGCAGCTCTTGCAGGCACTCCTGACAGGCGAAGAAAGGCAAA  1021

Query  6226  GAATCCTCACCGAGGCCAGAAAAAATGTCCCCGGCGACAACGGAAGACCGACGACCTTGC  6285
             |  ||||    |||||| ||||  | || || |||||  ||||| | || ||     | |
Sbjct  1022  GGGTCCTTCTTGAGGCCCGAAAGCAGGTTCCAGGCGAGGACGGACGGCCAACCCAACTAC  1081

Query  6286  CGAACCTGATAGACGAGCGCTTTCCCCT-GAATAGACCGGATTGGGACTTTGGGAACGCA  6344
             | ||  | || || |||  ||||||||| ||   | ||  | ||||| ||||  |   | 
Sbjct  1082  CCAATGTCATTGATGAGA-CTTTCCCCTTGACCCGTCCCAACTGGGATTTTGCTACGCCG  1140

Query  6345  GAAGGTAGGGAGCGTCTCCGAGTCTACCGCCAGACTCTTATGGCAGGTCTCCGAGCGGCG  6404
             | |||||||||||  || ||  | || ||||||   ||  | || |||||||| | ||| 
Sbjct  1141  GCAGGTAGGGAGCACCTACGCCTTTATCGCCAGTTGCTATTAGCGGGTCTCCGCGGGGCT  1200

Query  6405  GCACGCCGCCCCACCAATTTGGCCAAGGTAAA  6436
             ||| | |||||||| ||||||||  |||||||
Sbjct  1201  GCAAGACGCCCCACTAATTTGGCACAGGTAAA  1232


 Score = 42.8 bits (46),  Expect = 0.86
 Identities = 32/38 (84%), Gaps = 0/38 (0%)
 Strand=Plus/Plus

Query  5418  AATGTGGGCTGGcccccccAGGGAACTTTTTCCCTAGA  5455
             ||||||||||||||||   | ||||||||||| || ||
Sbjct  361   AATGTGGGCTGGCCCCGAGAAGGAACTTTTTCTCTTGA  398


>NC_043382.1 Snyder-Theilen feline sarcoma virus genomic sequence
Length=4901

 Score = 81.5 bits (89),  Expect = 3e-12
 Identities = 130/187 (70%), Gaps = 0/187 (0%)
 Strand=Plus/Plus

Query  12050  TGGAAACCTCGATTAGTCATTTAGAGAAGTCGCTCACCTCTCTATCCGAGGTAGTACTCC  12109
              ||||||  || ||||||   ||||| || || || ||||| || || ||||||||  | |
Sbjct  3845   TGGAAAAGTCAATTAGTGCCTTAGAAAAATCCCTGACCTCCCTCTCTGAGGTAGTCTTAC  3904

Query  12110  AGAATAGAAGAGGACTTGATTTGTTGTTCCTCCAACAAGGGGGACTGTGTGCCGCGCTGG  12169
              | || ||  |||| || ||| |  ||||||| ||  | || || || ||||| ||| |  
Sbjct  3905   AAAACAGGCGAGGCCTAGATATTCTGTTCCTACAGGAGGGAGGGCTATGTGCAGCGTTAA  3964

Query  12170  GGGAGGAATATTGTTTTTATGCTGACCATACTGGTGTGGTAAAAGAATCCATGGCAAAGG  12229
                || |||| |||||||||||| || || || ||  | ||   |||    ||||| ||  
Sbjct  3965   AAGAAGAATGTTGTTTTTATGCAGATCACACCGGATTAGTCCGAGATAATATGGCTAAAT  4024

Query  12230  TAAGAGA  12236
              |||||||
Sbjct  4025   TAAGAGA  4031


 Score = 53.6 bits (58),  Expect = 5e-04
 Identities = 56/74 (76%), Gaps = 0/74 (0%)
 Strand=Plus/Plus

Query  10434  TGGAAAGGTCCTTATGTGGTTATTCTGGTTACCCCCACTGCCTTAAAGGTTGACGGCATT  10493
              |||||||| ||  || | ||  |||||   |||||||| ||||||||||| |||||  ||
Sbjct  3569   TGGAAAGGACCACATATCGTCCTTCTGACCACCCCCACAGCCTTAAAGGTAGACGGAGTT  3628

Query  10494  GGGCCTTGGGTCCA  10507
              |   ||||| ||||
Sbjct  3629   GCTGCTTGGATCCA  3642


 Score = 41.0 bits (44),  Expect = 3.0
 Identities = 22/22 (100%), Gaps = 0/22 (0%)
 Strand=Plus/Plus

Query  4748  CATTTGGGGGCTCGTCCGGGAT  4769
             ||||||||||||||||||||||
Sbjct  561   CATTTGGGGGCTCGTCCGGGAT  582


>M22820.1 Snyder-Theilen feline sarcoma virus genomic sequence, 
sequence
Length=4901

 Score = 81.5 bits (89),  Expect = 3e-12
 Identities = 130/187 (70%), Gaps = 0/187 (0%)
 Strand=Plus/Plus

Query  12050  TGGAAACCTCGATTAGTCATTTAGAGAAGTCGCTCACCTCTCTATCCGAGGTAGTACTCC  12109
              ||||||  || ||||||   ||||| || || || ||||| || || ||||||||  | |
Sbjct  3845   TGGAAAAGTCAATTAGTGCCTTAGAAAAATCCCTGACCTCCCTCTCTGAGGTAGTCTTAC  3904

Query  12110  AGAATAGAAGAGGACTTGATTTGTTGTTCCTCCAACAAGGGGGACTGTGTGCCGCGCTGG  12169
              | || ||  |||| || ||| |  ||||||| ||  | || || || ||||| ||| |  
Sbjct  3905   AAAACAGGCGAGGCCTAGATATTCTGTTCCTACAGGAGGGAGGGCTATGTGCAGCGTTAA  3964

Query  12170  GGGAGGAATATTGTTTTTATGCTGACCATACTGGTGTGGTAAAAGAATCCATGGCAAAGG  12229
                || |||| |||||||||||| || || || ||  | ||   |||    ||||| ||  
Sbjct  3965   AAGAAGAATGTTGTTTTTATGCAGATCACACCGGATTAGTCCGAGATAATATGGCTAAAT  4024

Query  12230  TAAGAGA  12236
              |||||||
Sbjct  4025   TAAGAGA  4031


 Score = 53.6 bits (58),  Expect = 5e-04
 Identities = 56/74 (76%), Gaps = 0/74 (0%)
 Strand=Plus/Plus

Query  10434  TGGAAAGGTCCTTATGTGGTTATTCTGGTTACCCCCACTGCCTTAAAGGTTGACGGCATT  10493
              |||||||| ||  || | ||  |||||   |||||||| ||||||||||| |||||  ||
Sbjct  3569   TGGAAAGGACCACATATCGTCCTTCTGACCACCCCCACAGCCTTAAAGGTAGACGGAGTT  3628

Query  10494  GGGCCTTGGGTCCA  10507
              |   ||||| ||||
Sbjct  3629   GCTGCTTGGATCCA  3642


 Score = 41.0 bits (44),  Expect = 3.0
 Identities = 22/22 (100%), Gaps = 0/22 (0%)
 Strand=Plus/Plus

Query  4748  CATTTGGGGGCTCGTCCGGGAT  4769
             ||||||||||||||||||||||
Sbjct  561   CATTTGGGGGCTCGTCCGGGAT  582


>NC_001502.1 Moloney murine sarcoma virus, complete genome
Length=5833

 Score = 68.9 bits (75),  Expect = 2e-08
 Identities = 276/424 (65%), Gaps = 22/424 (5%)
 Strand=Plus/Plus

Query  6048  CAGTACTGGCCTTTTTCTAGCAGTGATCTGTACAACTGGAAGGCTCAAAACCCTCCTTTT  6107
             || |||||||| || ||      ||| || |||||||||||   | | |||||| |||||
Sbjct  1232  CAATACTGGCCGTTCTCCTCTTCTGACCTTTACAACTGGAAAAATAATAACCCTTCTTTT  1291

Query  6108  TCTGAGGACCCGAAAGGCCTAACTGAC----CTGTTCGAGTCTGTCATGCACACACA-CA  6162
             ||||| || ||   |||   |||||||    ||| ||||||||||| |   ||| || ||
Sbjct  1292  TCTGAAGATCC---AGG-TAAACTGACAGCTCTGATCGAGTCTGTCCTCATCACCCATCA  1347

Query  6163  GTCCCACTTGGGATAATTGCCAGCAGCTTCTTAAGACCTTATTCACCACCGAGGAGCGCG  6222
             | ||||| |||||  | || ||||||||  |   |||  |  | |||   || ||     
Sbjct  1348  G-CCCACCTGGGACGACTGTCAGCAGCTGTTGGGGACTCTGCTGACCGGGGAAGAAAAAC  1406

Query  6223  AGCGAATCCTCACCGAGGCCAGAAAAAATGTCCCCGGCGACAACGGAAGACCGACGACCT  6282
             | ||  | |||   ||||| |||||    || |  |||||  | ||  | || ||     
Sbjct  1407  AACGGGTGCTCTTAGAGGCTAGAAAGGCGGTGCGGGGCGATGATGGGCGCCCCACTCAAC  1466

Query  6283  TGCCGAACCTGATAGACGA--GCGC-TTTCCCCTGAATAGACCGGATTGGGACTTTGGGA  6339
             |||| ||  ||| || |||   ||| ||||||||  |  | || || ||||| |     |
Sbjct  1467  TGCCCAA--TGA-AGTCGATGCCGCTTTTCCCCTCGAGCGCCCAGACTGGGAGTACACCA  1523

Query  6340  ACGCAGAAGGTAGGGAGCGTCTCCGAGT---CTACCGCCAGACTCTTATGGCAGGTCTCC  6396
              |   | ||||||| |    | || |||   ||| ||||||   || || || |||||||
Sbjct  1524  CCCAGGCAGGTAGGAA---CCACCTAGTCCACTATCGCCAGTTGCTCATAGCGGGTCTCC  1580

Query  6397  GAGCGGCGGCACGCCGCCCCACCAATTTGGCCAAGGTAAAAGCTATAATGCAAGGGGATA  6456
              |   ||||   |  |||||||||||||||||||||||||||  ||||  ||||||   |
Sbjct  1581  AAAACGCGGGCAGAAGCCCCACCAATTTGGCCAAGGTAAAAGGAATAACACAAGGGCCCA  1640

Query  6457  ATGA  6460
             ||||
Sbjct  1641  ATGA  1644


 Score = 56.3 bits (61),  Expect = 1e-04
 Identities = 57/72 (79%), Gaps = 2/72 (3%)
 Strand=Plus/Plus

Query  5361  GTAGAAGTGAAGAAAGGTAAGTTTGAT-ACATTCTGCTCTGCAGAATGGCCTACTTTTAA  5419
             ||||| || |||||  | | ||| | | || |||||||||||||||||||| || |||||
Sbjct  638   GTAGATGTCAAGAAGAG-ACGTTGGGTTACCTTCTGCTCTGCAGAATGGCCAACCTTTAA  696

Query  5420  TGTGGGCTGGcc  5431
              || || |||||
Sbjct  697   CGTCGGATGGCC  708


 Score = 41.0 bits (44),  Expect = 3.0
 Identities = 22/22 (100%), Gaps = 0/22 (0%)
 Strand=Plus/Plus

Query  4748  CATTTGGGGGCTCGTCCGGGAT  4769
             ||||||||||||||||||||||
Sbjct  102   CATTTGGGGGCTCGTCCGGGAT  123


>AF033813.1 Moloney murine sarcoma virus, complete genome
Length=5833

 Score = 68.9 bits (75),  Expect = 2e-08
 Identities = 276/424 (65%), Gaps = 22/424 (5%)
 Strand=Plus/Plus

Query  6048  CAGTACTGGCCTTTTTCTAGCAGTGATCTGTACAACTGGAAGGCTCAAAACCCTCCTTTT  6107
             || |||||||| || ||      ||| || |||||||||||   | | |||||| |||||
Sbjct  1232  CAATACTGGCCGTTCTCCTCTTCTGACCTTTACAACTGGAAAAATAATAACCCTTCTTTT  1291

Query  6108  TCTGAGGACCCGAAAGGCCTAACTGAC----CTGTTCGAGTCTGTCATGCACACACA-CA  6162
             ||||| || ||   |||   |||||||    ||| ||||||||||| |   ||| || ||
Sbjct  1292  TCTGAAGATCC---AGG-TAAACTGACAGCTCTGATCGAGTCTGTCCTCATCACCCATCA  1347

Query  6163  GTCCCACTTGGGATAATTGCCAGCAGCTTCTTAAGACCTTATTCACCACCGAGGAGCGCG  6222
             | ||||| |||||  | || ||||||||  |   |||  |  | |||   || ||     
Sbjct  1348  G-CCCACCTGGGACGACTGTCAGCAGCTGTTGGGGACTCTGCTGACCGGGGAAGAAAAAC  1406

Query  6223  AGCGAATCCTCACCGAGGCCAGAAAAAATGTCCCCGGCGACAACGGAAGACCGACGACCT  6282
             | ||  | |||   ||||| |||||    || |  |||||  | ||  | || ||     
Sbjct  1407  AACGGGTGCTCTTAGAGGCTAGAAAGGCGGTGCGGGGCGATGATGGGCGCCCCACTCAAC  1466

Query  6283  TGCCGAACCTGATAGACGA--GCGC-TTTCCCCTGAATAGACCGGATTGGGACTTTGGGA  6339
             |||| ||  ||| || |||   ||| ||||||||  |  | || || ||||| |     |
Sbjct  1467  TGCCCAA--TGA-AGTCGATGCCGCTTTTCCCCTCGAGCGCCCAGACTGGGAGTACACCA  1523

Query  6340  ACGCAGAAGGTAGGGAGCGTCTCCGAGT---CTACCGCCAGACTCTTATGGCAGGTCTCC  6396
              |   | ||||||| |    | || |||   ||| ||||||   || || || |||||||
Sbjct  1524  CCCAGGCAGGTAGGAA---CCACCTAGTCCACTATCGCCAGTTGCTCATAGCGGGTCTCC  1580

Query  6397  GAGCGGCGGCACGCCGCCCCACCAATTTGGCCAAGGTAAAAGCTATAATGCAAGGGGATA  6456
              |   ||||   |  |||||||||||||||||||||||||||  ||||  ||||||   |
Sbjct  1581  AAAACGCGGGCAGAAGCCCCACCAATTTGGCCAAGGTAAAAGGAATAACACAAGGGCCCA  1640

Query  6457  ATGA  6460
             ||||
Sbjct  1641  ATGA  1644


 Score = 56.3 bits (61),  Expect = 1e-04
 Identities = 57/72 (79%), Gaps = 2/72 (3%)
 Strand=Plus/Plus

Query  5361  GTAGAAGTGAAGAAAGGTAAGTTTGAT-ACATTCTGCTCTGCAGAATGGCCTACTTTTAA  5419
             ||||| || |||||  | | ||| | | || |||||||||||||||||||| || |||||
Sbjct  638   GTAGATGTCAAGAAGAG-ACGTTGGGTTACCTTCTGCTCTGCAGAATGGCCAACCTTTAA  696

Query  5420  TGTGGGCTGGcc  5431
              || || |||||
Sbjct  697   CGTCGGATGGCC  708


 Score = 41.0 bits (44),  Expect = 3.0
 Identities = 22/22 (100%), Gaps = 0/22 (0%)
 Strand=Plus/Plus

Query  4748  CATTTGGGGGCTCGTCCGGGAT  4769
             ||||||||||||||||||||||
Sbjct  102   CATTTGGGGGCTCGTCCGGGAT  123


>NC_001499.1 Abelson murine leukemia virus, complete genome
Length=5894

 Score = 55.4 bits (60),  Expect = 1e-04
 Identities = 39/45 (87%), Gaps = 0/45 (0%)
 Strand=Plus/Plus

Query  5387  TACATTCTGCTCTGCAGAATGGCCTACTTTTAATGTGGGCTGGcc  5431
             ||| |||||||||||||||||||| || ||||| || || |||||
Sbjct  728   TACCTTCTGCTCTGCAGAATGGCCAACCTTTAACGTCGGATGGCC  772


 Score = 41.0 bits (44),  Expect = 3.0
 Identities = 22/22 (100%), Gaps = 0/22 (0%)
 Strand=Plus/Plus

Query  4748  CATTTGGGGGCTCGTCCGGGAT  4769
             ||||||||||||||||||||||
Sbjct  142   CATTTGGGGGCTCGTCCGGGAT  163


>AF033812.1 Abelson murine leukemia virus, complete genome
Length=5894

 Score = 55.4 bits (60),  Expect = 1e-04
 Identities = 39/45 (87%), Gaps = 0/45 (0%)
 Strand=Plus/Plus

Query  5387  TACATTCTGCTCTGCAGAATGGCCTACTTTTAATGTGGGCTGGcc  5431
             ||| |||||||||||||||||||| || ||||| || || |||||
Sbjct  728   TACCTTCTGCTCTGCAGAATGGCCAACCTTTAACGTCGGATGGCC  772


 Score = 41.0 bits (44),  Expect = 3.0
 Identities = 22/22 (100%), Gaps = 0/22 (0%)
 Strand=Plus/Plus

Query  4748  CATTTGGGGGCTCGTCCGGGAT  4769
             ||||||||||||||||||||||
Sbjct  142   CATTTGGGGGCTCGTCCGGGAT  163


>NC_048861.1 Proteus phage Privateer, complete genome
Length=90710

 Score = 55.4 bits (60),  Expect = 1e-04
 Identities = 51/65 (78%), Gaps = 0/65 (0%)
 Strand=Plus/Minus

Query  1375   GCTCAGGTGGTTGGAGCGCTCTGCTCCTAACGCCGAGGTCGCTGGTTCAATTCCCACATG  1434
              |||||| ||||| ||||| || |||| ||||     |||||||||||||| |||  || |
Sbjct  74006  GCTCAGATGGTTAGAGCGATCAGCTCATAACTGATTGGTCGCTGGTTCAAGTCCAGCAAG  73947

Query  1435   GGCCA  1439
              |||||
Sbjct  73946  GGCCA  73942


>MT028297.1 Proteus phage Privateer, complete genome
Length=90710

 Score = 55.4 bits (60),  Expect = 1e-04
 Identities = 51/65 (78%), Gaps = 0/65 (0%)
 Strand=Plus/Minus

Query  1375   GCTCAGGTGGTTGGAGCGCTCTGCTCCTAACGCCGAGGTCGCTGGTTCAATTCCCACATG  1434
              |||||| ||||| ||||| || |||| ||||     |||||||||||||| |||  || |
Sbjct  74006  GCTCAGATGGTTAGAGCGATCAGCTCATAACTGATTGGTCGCTGGTTCAAGTCCAGCAAG  73947

Query  1435   GGCCA  1439
              |||||
Sbjct  73946  GGCCA  73942


>NC_042105.1 Streptomyces phage BillNye, complete genome
Length=127084

 Score = 50.9 bits (55),  Expect = 0.006
 Identities = 44/55 (80%), Gaps = 0/55 (0%)
 Strand=Plus/Plus

Query  1375   GCTCAGGTGGTTGGAGCGCTCTGCTCCTAACGCCGAGGTCGCTGGTTCAATTCCC  1429
              |||||||||||| |||||||  |||  |||||  || ||||  ||||||| ||||
Sbjct  68053  GCTCAGGTGGTTAGAGCGCTTCGCTGATAACGAAGAAGTCGGGGGTTCAACTCCC  68107


>MG757153.1 Streptomyces phage BillNye, complete genome
Length=127084

 Score = 50.9 bits (55),  Expect = 0.006
 Identities = 44/55 (80%), Gaps = 0/55 (0%)
 Strand=Plus/Plus

Query  1375   GCTCAGGTGGTTGGAGCGCTCTGCTCCTAACGCCGAGGTCGCTGGTTCAATTCCC  1429
              |||||||||||| |||||||  |||  |||||  || ||||  ||||||| ||||
Sbjct  68053  GCTCAGGTGGTTAGAGCGCTTCGCTGATAACGAAGAAGTCGGGGGTTCAACTCCC  68107


>NC_016071.1 Salmonella phage PVP-SE1, complete genome
Length=145964

 Score = 50.0 bits (54),  Expect = 0.006
 Identities = 45/57 (79%), Gaps = 0/57 (0%)
 Strand=Plus/Minus

Query  1372   GTGGCTCAGGTGGTTGGAGCGCTCTGCTCCTAACGCCGAGGTCGCTGGTTCAATTCC  1428
              || ||| || ||||| |||||||   ||| ||| |  |||||||| |||||||||||
Sbjct  70034  GTAGCTTAGTTGGTTAGAGCGCTTCCCTCATAAGGAAGAGGTCGCAGGTTCAATTCC  69978


>GU070616.1 Salmonella phage PVP-SE1, complete genome
Length=145964

 Score = 50.0 bits (54),  Expect = 0.006
 Identities = 45/57 (79%), Gaps = 0/57 (0%)
 Strand=Plus/Minus

Query  1372   GTGGCTCAGGTGGTTGGAGCGCTCTGCTCCTAACGCCGAGGTCGCTGGTTCAATTCC  1428
              || ||| || ||||| |||||||   ||| ||| |  |||||||| |||||||||||
Sbjct  70034  GTAGCTTAGTTGGTTAGAGCGCTTCCCTCATAAGGAAGAGGTCGCAGGTTCAATTCC  69978


>NC_007654.1 Atlantic salmon swim bladder sarcoma virus, complete 
genome
Length=10305

 Score = 49.1 bits (53),  Expect = 0.020
 Identities = 37/44 (84%), Gaps = 0/44 (0%)
 Strand=Plus/Plus

Query  9816  TACTTGCTAGTAATGGTTAACACATTTTCGGGCTGGGTGGAAGC  9859
             |||||||||||||||||  ||| ||| ||  | |||||||||||
Sbjct  6669  TACTTGCTAGTAATGGTAGACAGATTCTCTAGATGGGTGGAAGC  6712


>DQ174103.1 Atlantic salmon swim bladder sarcoma virus from USA, 
complete genome
Length=10305

 Score = 49.1 bits (53),  Expect = 0.020
 Identities = 37/44 (84%), Gaps = 0/44 (0%)
 Strand=Plus/Plus

Query  9816  TACTTGCTAGTAATGGTTAACACATTTTCGGGCTGGGTGGAAGC  9859
             |||||||||||||||||  ||| ||| ||  | |||||||||||
Sbjct  6669  TACTTGCTAGTAATGGTAGACAGATTCTCTAGATGGGTGGAAGC  6712


>NC_041935.1 Escherichia phage PA28, complete genome
Length=61292

 Score = 46.4 bits (50),  Expect = 0.071
 Identities = 52/66 (79%), Gaps = 3/66 (5%)
 Strand=Plus/Plus

Query  1375   GCTCAGGTGGTTGGAGCGCTCTGCTCCTAA-CGCCGAGGTCGCTGGTTCAATTCCCACAT  1433
              |||||| ||||  |||||  |  ||| ||| |||| ||||||||||||||| |||  || 
Sbjct  22968  GCTCAG-TGGTGAGAGCGAGCGACTCATAATCGCC-AGGTCGCTGGTTCAAATCCAGCAA  23025

Query  1434   GGGCCA  1439
              ||||||
Sbjct  23026  GGGCCA  23031


>KP682381.1 Escherichia phage PA28, complete genome
Length=61292

 Score = 46.4 bits (50),  Expect = 0.071
 Identities = 52/66 (79%), Gaps = 3/66 (5%)
 Strand=Plus/Plus

Query  1375   GCTCAGGTGGTTGGAGCGCTCTGCTCCTAA-CGCCGAGGTCGCTGGTTCAATTCCCACAT  1433
              |||||| ||||  |||||  |  ||| ||| |||| ||||||||||||||| |||  || 
Sbjct  22968  GCTCAG-TGGTGAGAGCGAGCGACTCATAATCGCC-AGGTCGCTGGTTCAAATCCAGCAA  23025

Query  1434   GGGCCA  1439
              ||||||
Sbjct  23026  GGGCCA  23031


>NC_028104.1 Yellowstone lake mimivirus DNA, complete genome, 
isolate: 1
Length=73689

 Score = 44.6 bits (48),  Expect = 0.25
 Identities = 31/35 (89%), Gaps = 3/35 (9%)
 Strand=Plus/Minus

Query  3506   AAAAGAATAAATCAACAAAACAAATAGACAACCAA  3540
              |||| ||||||||||||||||||||   |||||||
Sbjct  43317  AAAAAAATAAATCAACAAAACAAAT---CAACCAA  43286


>LC015646.1 Yellowstone lake mimivirus DNA, complete genome, isolate: 
1
Length=73689

 Score = 44.6 bits (48),  Expect = 0.25
 Identities = 31/35 (89%), Gaps = 3/35 (9%)
 Strand=Plus/Minus

Query  3506   AAAAGAATAAATCAACAAAACAAATAGACAACCAA  3540
              |||| ||||||||||||||||||||   |||||||
Sbjct  43317  AAAAAAATAAATCAACAAAACAAAT---CAACCAA  43286


>NC_028749.1 Brevibacillus phage Sundance, complete genome
Length=134270

 Score = 43.7 bits (47),  Expect = 0.86
 Identities = 28/31 (90%), Gaps = 0/31 (0%)
 Strand=Plus/Minus

Query  893    AAAAGAGAAAAGACACAAATAAACAAAATCA  923
              ||| ||||||||||||||||||| |||| ||
Sbjct  93119  AAAGGAGAAAAGACACAAATAAATAAAAACA  93089


>NC_021312.1 Phaeocystis globosa virus strain 16T, complete genome
Length=459984

 Score = 43.7 bits (47),  Expect = 0.86
 Identities = 25/26 (96%), Gaps = 0/26 (0%)
 Strand=Plus/Plus

Query  13938   tatttttttttAAATTAAAATTTATT  13963
               |||||||||||||||||||||| |||
Sbjct  455383  TATTTTTTTTTAAATTAAAATTGATT  455408


>NC_014637.1 Cafeteria roenbergensis virus BV-PW1, complete genome
Length=617453

 Score = 43.7 bits (47),  Expect = 0.86
 Identities = 42/51 (82%), Gaps = 5/51 (10%)
 Strand=Plus/Minus

Query  2016    ATTAAAACACTTAATAAAATAGGTATGGAAGGAAAATACATTAATATAATA  2066
               |||||||||||||||||||||  |||  || ||||||  ||| |||| |||
Sbjct  387378  ATTAAAACACTTAATAAAATA--TAT--AATGAAAAT-GATTTATATGATA  387333


 Score = 43.7 bits (47),  Expect = 0.86
 Identities = 42/53 (79%), Gaps = 1/53 (2%)
 Strand=Plus/Minus

Query  13261   AATATATATATAACTTTACTAACAATTATCACCCCAATAATCTTTAATTTaaa  13313
               |||||| |||||   || ||||||||||| ||  ||||  | |||||||||||
Sbjct  391046  AATATA-ATATATTGTTTCTAACAATTATTACTTCAATTTTTTTTAATTTAAA  390995


>NC_003356.1 Enterobacteria phage phiP27, complete genome
Length=42575

 Score = 43.7 bits (47),  Expect = 0.86
 Identities = 47/60 (78%), Gaps = 2/60 (3%)
 Strand=Plus/Plus

Query  1381   GTGGTTGGAGCGCTCTGCTCCTAA-CGCCGAGGTCGCTGGTTCAATTCCCACATGGGCCA  1439
              |||||  |||||  |  ||| ||| |||| ||||||||||||||| |||  || ||||||
Sbjct  17172  GTGGTGAGAGCGAGCGACTCATAATCGCC-AGGTCGCTGGTTCAAATCCAGCAAGGGCCA  17230


>KT151959.1 Brevibacillus phage Sundance, complete genome
Length=134270

 Score = 43.7 bits (47),  Expect = 0.86
 Identities = 28/31 (90%), Gaps = 0/31 (0%)
 Strand=Plus/Minus

Query  893    AAAAGAGAAAAGACACAAATAAACAAAATCA  923
              ||| ||||||||||||||||||| |||| ||
Sbjct  93119  AAAGGAGAAAAGACACAAATAAATAAAAACA  93089


>KC662249.1 Phaeocystis globosa virus strain 16T, complete genome
Length=459984

 Score = 43.7 bits (47),  Expect = 0.86
 Identities = 25/26 (96%), Gaps = 0/26 (0%)
 Strand=Plus/Plus

Query  13938   tatttttttttAAATTAAAATTTATT  13963
               |||||||||||||||||||||| |||
Sbjct  455383  TATTTTTTTTTAAATTAAAATTGATT  455408


>GU244497.1 Cafeteria roenbergensis virus BV-PW1, complete genome
Length=617453

 Score = 43.7 bits (47),  Expect = 0.86
 Identities = 42/51 (82%), Gaps = 5/51 (10%)
 Strand=Plus/Minus

Query  2016    ATTAAAACACTTAATAAAATAGGTATGGAAGGAAAATACATTAATATAATA  2066
               |||||||||||||||||||||  |||  || ||||||  ||| |||| |||
Sbjct  387378  ATTAAAACACTTAATAAAATA--TAT--AATGAAAAT-GATTTATATGATA  387333


 Score = 43.7 bits (47),  Expect = 0.86
 Identities = 42/53 (79%), Gaps = 1/53 (2%)
 Strand=Plus/Minus

Query  13261   AATATATATATAACTTTACTAACAATTATCACCCCAATAATCTTTAATTTaaa  13313
               |||||| |||||   || ||||||||||| ||  ||||  | |||||||||||
Sbjct  391046  AATATA-ATATATTGTTTCTAACAATTATTACTTCAATTTTTTTTAATTTAAA  390995


>AJ298298.1 Bacteriophage P27 complete genome
Length=42575

 Score = 43.7 bits (47),  Expect = 0.86
 Identities = 47/60 (78%), Gaps = 2/60 (3%)
 Strand=Plus/Plus

Query  1381   GTGGTTGGAGCGCTCTGCTCCTAA-CGCCGAGGTCGCTGGTTCAATTCCCACATGGGCCA  1439
              |||||  |||||  |  ||| ||| |||| ||||||||||||||| |||  || ||||||
Sbjct  17172  GTGGTGAGAGCGAGCGACTCATAATCGCC-AGGTCGCTGGTTCAAATCCAGCAAGGGCCA  17230


>NC_014474.1 Simian retrovirus 4 strain SRV4/TEX/2009/V1, complete 
genome
Length=8126

 Score = 42.8 bits (46),  Expect = 0.86
 Identities = 32/38 (84%), Gaps = 0/38 (0%)
 Strand=Plus/Plus

Query  12097  GAGGTAGTACTCCAGAATAGAAGAGGACTTGATTTGTT  12134
              || ||||| || || |||||||||||||| || |||||
Sbjct  7196   GAAGTAGTCCTACAAAATAGAAGAGGACTAGACTTGTT  7233


>NC_001266.1 Rabbit fibroma virus, complete genome
Length=159857

 Score = 42.8 bits (46),  Expect = 0.86
 Identities = 37/45 (82%), Gaps = 1/45 (2%)
 Strand=Plus/Minus

Query  3183   ACAGATAATTTTTGACAAAGAAGCAAAAAACATACAATGTAGAAA  3227
              ||||||||||||||| |||| ||||| ||   || ||| ||||||
Sbjct  13530  ACAGATAATTTTTGAAAAAGTAGCAACAAGTGTA-AATATAGAAA  13487


>FJ971077.1 Simian retrovirus 4 strain SRV4/TEX/2009/V1, complete 
genome
Length=8126

 Score = 42.8 bits (46),  Expect = 0.86
 Identities = 32/38 (84%), Gaps = 0/38 (0%)
 Strand=Plus/Plus

Query  12097  GAGGTAGTACTCCAGAATAGAAGAGGACTTGATTTGTT  12134
              || ||||| || || |||||||||||||| || |||||
Sbjct  7196   GAAGTAGTCCTACAAAATAGAAGAGGACTAGACTTGTT  7233


>AF170722.1 Rabbit fibroma virus, complete genome
Length=159857

 Score = 42.8 bits (46),  Expect = 0.86
 Identities = 37/45 (82%), Gaps = 1/45 (2%)
 Strand=Plus/Minus

Query  3183   ACAGATAATTTTTGACAAAGAAGCAAAAAACATACAATGTAGAAA  3227
              ||||||||||||||| |||| ||||| ||   || ||| ||||||
Sbjct  13530  ACAGATAATTTTTGAAAAAGTAGCAACAAGTGTA-AATATAGAAA  13487


>NC_037665.1 Pandoravirus macleodensis, complete genome
Length=1838258

 Score = 42.8 bits (46),  Expect = 0.86
 Identities = 32/37 (86%), Gaps = 2/37 (5%)
 Strand=Plus/Plus

Query  890     ATAAAAAGAGAAAAGACACAAATAAACAAAATCAGAA  926
               ||||||| | ||||||||||||| ||||||  |||||
Sbjct  820061  ATAAAAAAAAAAAAGACACAAATGAACAAA--CAGAA  820095


>NC_001993.1 Melanoplus sanguinipes entomopoxvirus, complete genome
Length=236120

 Score = 42.8 bits (46),  Expect = 0.86
 Identities = 34/40 (85%), Gaps = 1/40 (3%)
 Strand=Plus/Minus

Query  13925   tttattttttat-ttatttttttttAAATTAAAATTTATT  13963
               |||||| | ||| |||  |||||| |||||||||||||||
Sbjct  209848  TTTATTATATATATTAAATTTTTTAAAATTAAAATTTATT  209809


>MG011691.1 Pandoravirus macleodensis, complete genome
Length=1838258

 Score = 42.8 bits (46),  Expect = 0.86
 Identities = 32/37 (86%), Gaps = 2/37 (5%)
 Strand=Plus/Plus

Query  890     ATAAAAAGAGAAAAGACACAAATAAACAAAATCAGAA  926
               ||||||| | ||||||||||||| ||||||  |||||
Sbjct  820061  ATAAAAAAAAAAAAGACACAAATGAACAAA--CAGAA  820095


>AF063866.1 Melanoplus sanguinipes entomopoxvirus 'O' isolate 
Tucson, complete sequence
Length=236120

 Score = 42.8 bits (46),  Expect = 0.86
 Identities = 34/40 (85%), Gaps = 1/40 (3%)
 Strand=Plus/Minus

Query  13925   tttattttttat-ttatttttttttAAATTAAAATTTATT  13963
               |||||| | ||| |||  |||||| |||||||||||||||
Sbjct  209848  TTTATTATATATATTAAATTTTTTAAAATTAAAATTTATT  209809


>NC_028239.1 Koolpinyah virus isolate DPP819, complete genome
Length=16133

 Score = 41.9 bits (45),  Expect = 3.0
 Identities = 30/34 (88%), Gaps = 2/34 (6%)
 Strand=Plus/Plus

Query  1964   TATATCAATAGAAGC--AGAAAAAGAGTTTGAGA  1995
              ||||| |||||||||  |||| ||||||||||||
Sbjct  15362  TATATTAATAGAAGCCAAGAAGAAGAGTTTGAGA  15395


>NC_005309.1 Canarypox virus, complete genome
Length=359853

 Score = 41.9 bits (45),  Expect = 3.0
 Identities = 27/30 (90%), Gaps = 0/30 (0%)
 Strand=Plus/Minus

Query  13261   AATATATATATAACTTTACTAACAATTATC  13290
               |||||| ||||||| ||| |||||||||||
Sbjct  283087  AATATAGATATAACGTTAGTAACAATTATC  283058


>KX857215.1 Shearwaterpox virus strain SWPV-2, complete genome
Length=351108

 Score = 41.9 bits (45),  Expect = 3.0
 Identities = 27/30 (90%), Gaps = 0/30 (0%)
 Strand=Plus/Minus

Query  13261   AATATATATATAACTTTACTAACAATTATC  13290
               |||||| ||||||| ||| |||||||||||
Sbjct  275880  AATATAGATATAACGTTAGTAACAATTATC  275851


>KM085029.1 Koolpinyah virus isolate DPP819, complete genome
Length=16133

 Score = 41.9 bits (45),  Expect = 3.0
 Identities = 30/34 (88%), Gaps = 2/34 (6%)
 Strand=Plus/Plus

Query  1964   TATATCAATAGAAGC--AGAAAAAGAGTTTGAGA  1995
              ||||| |||||||||  |||| ||||||||||||
Sbjct  15362  TATATTAATAGAAGCCAAGAAGAAGAGTTTGAGA  15395


>AY318871.1 Canarypox virus strain ATCC VR-111, complete genome
Length=359853

 Score = 41.9 bits (45),  Expect = 3.0
 Identities = 27/30 (90%), Gaps = 0/30 (0%)
 Strand=Plus/Minus

Query  13261   AATATATATATAACTTTACTAACAATTATC  13290
               |||||| ||||||| ||| |||||||||||
Sbjct  283087  AATATAGATATAACGTTAGTAACAATTATC  283058


>NC_028094.1 Chrysochromulina ericina virus isolate CeV-01B, complete 
genome
Length=473558

 Score = 41.9 bits (45),  Expect = 3.0
 Identities = 24/25 (96%), Gaps = 0/25 (0%)
 Strand=Plus/Plus

Query  6701    AATTAGAAAAGAAAATCAGGAATTA  6725
               ||||| |||||||||||||||||||
Sbjct  225656  AATTAAAAAAGAAAATCAGGAATTA  225680


>NC_006820.1 Synechococcus phage S-PM2, complete genome
Length=196280

 Score = 41.9 bits (45),  Expect = 3.0
 Identities = 30/35 (86%), Gaps = 0/35 (0%)
 Strand=Plus/Plus

Query  13258   TGAAATATATATATAACTTTACTAACAATTATCAC  13292
               |||||||||||||| | ||||| ||| ||||| ||
Sbjct  120318  TGAAATATATATATTATTTTACAAACGATTATGAC  120352


>NC_005309.1 Canarypox virus, complete genome
Length=359853

 Score = 41.9 bits (45),  Expect = 3.0
 Identities = 27/30 (90%), Gaps = 0/30 (0%)
 Strand=Plus/Minus

Query  13261   AATATATATATAACTTTACTAACAATTATC  13290
               |||||| ||||||| ||| |||||||||||
Sbjct  283087  AATATAGATATAACGTTAGTAACAATTATC  283058


>KT820662.1 Chrysochromulina ericina virus isolate CeV-01B, complete 
genome
Length=473558

 Score = 41.9 bits (45),  Expect = 3.0
 Identities = 24/25 (96%), Gaps = 0/25 (0%)
 Strand=Plus/Plus

Query  6701    AATTAGAAAAGAAAATCAGGAATTA  6725
               ||||| |||||||||||||||||||
Sbjct  225656  AATTAAAAAAGAAAATCAGGAATTA  225680


>AJ630128.1 Bacteriophage S-PM2 complete genome
Length=196280

 Score = 41.9 bits (45),  Expect = 3.0
 Identities = 30/35 (86%), Gaps = 0/35 (0%)
 Strand=Plus/Plus

Query  13258   TGAAATATATATATAACTTTACTAACAATTATCAC  13292
               |||||||||||||| | ||||| ||| ||||| ||
Sbjct  120318  TGAAATATATATATTATTTTACAAACGATTATGAC  120352


>AY318871.1 Canarypox virus strain ATCC VR-111, complete genome
Length=359853

 Score = 41.9 bits (45),  Expect = 3.0
 Identities = 27/30 (90%), Gaps = 0/30 (0%)
 Strand=Plus/Minus

Query  13261   AATATATATATAACTTTACTAACAATTATC  13290
               |||||| ||||||| ||| |||||||||||
Sbjct  283087  AATATAGATATAACGTTAGTAACAATTATC  283058


>NC_043426.1 Kirsten murine sarcoma virus (KiMSV) p15 env coding 
region and long terminal repeat (LTR)
Length=1329

 Score = 41.0 bits (44),  Expect = 3.0
 Identities = 22/22 (100%), Gaps = 0/22 (0%)
 Strand=Plus/Plus

Query  4748  CATTTGGGGGCTCGTCCGGGAT  4769
             ||||||||||||||||||||||
Sbjct  1161  CATTTGGGGGCTCGTCCGGGAT  1182


>NC_038858.1 FBR murine osteosarcoma, complete proviral sequence 
integrated in Rattus norvegicus genome
Length=3811

 Score = 41.0 bits (44),  Expect = 3.0
 Identities = 22/22 (100%), Gaps = 0/22 (0%)
 Strand=Plus/Plus

Query  4748  CATTTGGGGGCTCGTCCGGGAT  4769
             ||||||||||||||||||||||
Sbjct  584   CATTTGGGGGCTCGTCCGGGAT  605


>NC_028235.1 Flanders virus isolate BE AN 781455, complete genome
Length=12994

 Score = 41.0 bits (44),  Expect = 3.0
 Identities = 25/27 (93%), Gaps = 0/27 (0%)
 Strand=Plus/Minus

Query  347   TTTTCAAGGATAGATCATATACTGAAA  373
             ||||||||||||||||| || ||||||
Sbjct  2603  TTTTCAAGGATAGATCAAATGCTGAAA  2577


>X00984.1 Kirsten murine sarcoma virus (KiMSV) p15 env coding 
region and long terminal repeat (LTR)
Length=1329

 Score = 41.0 bits (44),  Expect = 3.0
 Identities = 22/22 (100%), Gaps = 0/22 (0%)
 Strand=Plus/Plus

Query  4748  CATTTGGGGGCTCGTCCGGGAT  4769
             ||||||||||||||||||||||
Sbjct  1161  CATTTGGGGGCTCGTCCGGGAT  1182


>K02712.2 FBR murine osteosarcoma, complete proviral sequence 
integrated in Rattus norvegicus genome
Length=3811

 Score = 41.0 bits (44),  Expect = 3.0
 Identities = 22/22 (100%), Gaps = 0/22 (0%)
 Strand=Plus/Plus

Query  4748  CATTTGGGGGCTCGTCCGGGAT  4769
             ||||||||||||||||||||||
Sbjct  584   CATTTGGGGGCTCGTCCGGGAT  605


>KJ958896.1 Flanders virus isolate BE AN 781455, complete genome
Length=12994

 Score = 41.0 bits (44),  Expect = 3.0
 Identities = 25/27 (93%), Gaps = 0/27 (0%)
 Strand=Plus/Minus

Query  347   TTTTCAAGGATAGATCATATACTGAAA  373
             ||||||||||||||||| || ||||||
Sbjct  2603  TTTTCAAGGATAGATCAAATGCTGAAA  2577


>NC_037667.1 Pandoravirus quercus, complete genome
Length=2077288

 Score = 41.0 bits (44),  Expect = 3.0
 Identities = 28/32 (88%), Gaps = 0/32 (0%)
 Strand=Plus/Plus

Query  4200    AAAATAAGTCAGACAGAAAAAAGTAGAGAACC  4231
               |||| |||  ||||||||||||||||| ||||
Sbjct  570588  AAAAAAAGAGAGACAGAAAAAAGTAGACAACC  570619


>NC_023848.1 Anopheles minimus irodovirus isolate AMIV, complete 
genome
Length=163023

 Score = 41.0 bits (44),  Expect = 3.0
 Identities = 56/77 (73%), Gaps = 5/77 (6%)
 Strand=Plus/Minus

Query  2747   ataaaaaaaaaaaaaaaaaaaaaaaGTAAAGAACCTATATACTGAAAACCATAA---GAT  2803
              ||||||| ||| ||| ||  | |||  ||  |||||| ||| || ||   ||||   |||
Sbjct  78173  ATAAAAATAAATAAATAATGATAAA--AATAAACCTAAATAGTGTAATAAATAAATGGAT  78116

Query  2804   ATTTTTAAAAGAAATTG  2820
              | || ||||||||||||
Sbjct  78115  ACTTCTAAAAGAAATTG  78099


>NC_022098.1 Pandoravirus salinus, complete genome
Length=2473870

 Score = 41.0 bits (44),  Expect = 3.0
 Identities = 29/31 (94%), Gaps = 2/31 (6%)
 Strand=Plus/Minus

Query  8207  AAAAGAAGGAGCCAGATGGCTGACAGAGGCC  8237
             |||||||||||||||||||| ||||| ||||
Sbjct  104   AAAAGAAGGAGCCAGATGGC-GACAG-GGCC  76


>NC_021248.1 Choristoneura biennis entomopoxvirus 'L', complete 
genome
Length=307691

 Score = 41.0 bits (44),  Expect = 3.0
 Identities = 31/37 (84%), Gaps = 0/37 (0%)
 Strand=Plus/Minus

Query  13392  AATAAttttttttCTGGTCATGTTAAAATTAACATTT  13428
              |||||| | ||||||||| |  || ||||||||||||
Sbjct  66984  AATAATATATTTTCTGGTTAATTTTAAATTAACATTT  66948


>NC_010154.1 Acidianus filamentous virus 8, complete genome
Length=38179

 Score = 41.0 bits (44),  Expect = 3.0
 Identities = 35/40 (88%), Gaps = 4/40 (10%)
 Strand=Plus/Minus

Query  6693   GAGGATAGA--AT-TAGAAAAGAAAATC-AGGAATTACAG  6728
              |||||||||  || |||||||||||||| | |||||||||
Sbjct  16210  GAGGATAGAGGATCTAGAAAAGAAAATCGAAGAATTACAG  16171


>NC_005892.1 Sulfolobus turreted icosahedral virus, complete genome
Length=17663

 Score = 41.0 bits (44),  Expect = 3.0
 Identities = 34/42 (81%), Gaps = 5/42 (12%)
 Strand=Plus/Minus

Query  891   TAAAAAGAGAAAAGACACAA-----ATAAACAAAATCAGAAA  927
             ||||||||||| | | ||||     |||||||||||||||||
Sbjct  2082  TAAAAAGAGAATATAAACAATTATTATAAACAAAATCAGAAA  2041


>MG011689.1 Pandoravirus quercus, complete genome
Length=2077288

 Score = 41.0 bits (44),  Expect = 3.0
 Identities = 28/32 (88%), Gaps = 0/32 (0%)
 Strand=Plus/Plus

Query  4200    AAAATAAGTCAGACAGAAAAAAGTAGAGAACC  4231
               |||| |||  ||||||||||||||||| ||||
Sbjct  570588  AAAAAAAGAGAGACAGAAAAAAGTAGACAACC  570619


>KF938901.1 UNVERIFIED: Anopheles minimus irodovirus isolate AMIV, 
complete genome
Length=163023

 Score = 41.0 bits (44),  Expect = 3.0
 Identities = 56/77 (73%), Gaps = 5/77 (6%)
 Strand=Plus/Minus

Query  2747   ataaaaaaaaaaaaaaaaaaaaaaaGTAAAGAACCTATATACTGAAAACCATAA---GAT  2803
              ||||||| ||| ||| ||  | |||  ||  |||||| ||| || ||   ||||   |||
Sbjct  78173  ATAAAAATAAATAAATAATGATAAA--AATAAACCTAAATAGTGTAATAAATAAATGGAT  78116

Query  2804   ATTTTTAAAAGAAATTG  2820
              | || ||||||||||||
Sbjct  78115  ACTTCTAAAAGAAATTG  78099


>KC977571.1 Pandoravirus salinus, complete genome
Length=2473870

 Score = 41.0 bits (44),  Expect = 3.0
 Identities = 29/31 (94%), Gaps = 2/31 (6%)
 Strand=Plus/Minus

Query  8207  AAAAGAAGGAGCCAGATGGCTGACAGAGGCC  8237
             |||||||||||||||||||| ||||| ||||
Sbjct  104   AAAAGAAGGAGCCAGATGGC-GACAG-GGCC  76


>HF679132.1 Choristoneura biennis entomopoxvirus 'L', complete 
genome
Length=307691

 Score = 41.0 bits (44),  Expect = 3.0
 Identities = 31/37 (84%), Gaps = 0/37 (0%)
 Strand=Plus/Minus

Query  13392  AATAAttttttttCTGGTCATGTTAAAATTAACATTT  13428
              |||||| | ||||||||| |  || ||||||||||||
Sbjct  66984  AATAATATATTTTCTGGTTAATTTTAAATTAACATTT  66948


>AM087123.2 Acidianus filamentous virus 8, partial viral genome
Length=38179

 Score = 41.0 bits (44),  Expect = 3.0
 Identities = 35/40 (88%), Gaps = 4/40 (10%)
 Strand=Plus/Minus

Query  6693   GAGGATAGA--AT-TAGAAAAGAAAATC-AGGAATTACAG  6728
              |||||||||  || |||||||||||||| | |||||||||
Sbjct  16210  GAGGATAGAGGATCTAGAAAAGAAAATCGAAGAATTACAG  16171


>AY569307.1 Sulfolobus turreted icosahedral virus, complete genome
Length=17663

 Score = 41.0 bits (44),  Expect = 3.0
 Identities = 34/42 (81%), Gaps = 5/42 (12%)
 Strand=Plus/Minus

Query  891   TAAAAAGAGAAAAGACACAA-----ATAAACAAAATCAGAAA  927
             ||||||||||| | | ||||     |||||||||||||||||
Sbjct  2082  TAAAAAGAGAATATAAACAATTATTATAAACAAAATCAGAAA  2041


Lambda      K        H
   0.634    0.408    0.912 

Gapped
Lambda      K        H
   0.625    0.410    0.780 

Effective search space used: 6414267959342


Query= scaffold_m29_p_1:37323514-37333966(-)

Length=10452
                                                                      Score        E
Sequences producing significant alignments:                          (Bits)     Value

NC_016072.1 Megavirus chiliensis, complete genome                     50.0       0.004
NC_014767.1 Micromonas sp. RCC1109 virus MpV1, complete genome        50.0       0.004
JN258408.1 Megavirus chiliensis, complete genome                      50.0       0.004
HM004429.1 Micromonas sp. RCC1109 virus MpV1, complete genome         50.0       0.004
NC_002520.1 Amsacta moorei entomopoxvirus 'L', complete genome        45.5       0.16 
AF250284.1 Amsacta moorei entomopoxvirus, complete genome             45.5       0.16 
NC_040536.1 Esparto virus isolate SRR3939042_Esparto_2012, comple...  43.7       0.57 
NC_041878.1 Pectobacterium phage CBB, complete genome                 43.7       0.57 
KY608910.1 Esparto virus isolate SRR3939042_Esparto_2012              43.7       0.57 
KU574722.1 Pectinobacterium phage vB_PcaM_CBB, complete genome        43.7       0.57 
LC613089.1 Carp edema virus FTI2020 DNA, complete genome              42.8       0.57 
NC_029009.1 Enterococcus phage EFDG1, complete genome                 42.8       0.57 
NC_021247.1 Adoxophyes honmai enomopoxvirus 'L', complete genome      42.8       0.57 
KP339049.1 Enterococcus phage EFDG1, complete genome                  42.8       0.57 
HF679131.1 Adoxophyes honmai enomopoxvirus 'L', complete genome       42.8       0.57 
NC_028238.1 Turkeypox virus strain TKPV-HU1124/2011, complete genome  41.9       2.0  
NC_024446.1 Penguinpox virus isolate PSan92, complete genome          41.9       2.0  
EU840733.1 Human enterovirus 104 strain CL-12310945 polyprotein g...  41.9       2.0  
KP728110.2 Turkeypox virus strain TKPV-HU1124/2011, complete genome   41.9       2.0  
KJ859677.1 Penguinpox virus isolate PSan92, complete genome           41.9       2.0  
NC_028238.1 Turkeypox virus strain TKPV-HU1124/2011, complete genome  41.9       2.0  
NC_024446.1 Penguinpox virus isolate PSan92, complete genome          41.9       2.0  
NC_019529.1 Vibrio phage pVp-1, complete genome                       41.9       2.0  
NC_003225.3 White spot syndrome virus strain CN01, complete genome    41.9       2.0  
NC_005083.2 Vibrio phage KVP40, complete genome                       41.9       2.0  
KP728110.2 Turkeypox virus strain TKPV-HU1124/2011, complete genome   41.9       2.0  
KJ859677.1 Penguinpox virus isolate PSan92, complete genome           41.9       2.0  
JQ340389.1 Vibrio phage pVp-1, complete genome                        41.9       2.0  
KT995472.1 White spot syndrome virus strain CN01, complete genome     41.9       2.0  
AY283928.2 Bacteriophage KVP40, complete genome                       41.9       2.0  
NC_038265.1 Porcine lymphotropic herpesvirus 2 isolate 568 long u...  41.0       2.0  
HM999999.1 Human papillomavirus type 147 isolate GH659, complete ...  41.0       2.0  
AY170317.1 Porcine lymphotropic herpesvirus 2 isolate 568 long un...  41.0       2.0  
NC_040621.1 Operophtera brumata nucleopolyhedrovirus isolate Opbu...  41.0       2.0  
NC_048087.1 Enterococcus phage EfV12-phi1, complete genome            41.0       2.0  
NC_025419.1 Enterobacteria phage RB3, complete genome                 41.0       2.0  
NC_028857.1 Citrobacter phage Merlin, complete genome                 41.0       2.0  
NC_025448.1 Enterobacteria phage RB27, complete genome                41.0       2.0  
NC_030953.1 Shigella phage SHFML-11, complete genome                  41.0       2.0  
NC_027983.1 Enterobacteria phage AR1 DNA, complete genome             41.0       2.0  
NC_027331.1 Citrobacter phage Moon, complete genome                   41.0       2.0  
NC_024125.2 Escherichia phage e11/2, complete genome                  41.0       2.0  
NC_021246.1 Mythimna separata entomopoxvirus 'L', complete genome     41.0       2.0  
NC_021312.1 Phaeocystis globosa virus strain 16T, complete genome     41.0       2.0  
NC_014765.1 Bathycoccus sp. RCC1105 virus BpV1, complete genome       41.0       2.0  
NC_008515.1 Bacteriophage RB32, complete genome                       41.0       2.0  
MF614691.1 Operophtera brumata nucleopolyhedrovirus isolate OpbuN...  41.0       2.0  
MH880817.1 Enterococcus phage EfV12-phi1, complete genome             41.0       2.0  
KM606994.1 Enterobacteria phage RB3, complete genome                  41.0       2.0  
KT001915.1 Citrobacter phage Merlin, complete genome                  41.0       2.0  
KM607000.1 Enterobacteria phage RB27, complete genome                 41.0       2.0  
KX130861.1 Shigella phage SHFML-11, complete genome                   41.0       2.0  
AP011113.1 Enterobacteria phage AR1 DNA, complete genome              41.0       2.0  
KM236240.1 Citrobacter phage Moon, complete genome                    41.0       2.0  
KJ668714.2 Escherichia phage e11/2, complete genome                   41.0       2.0  
HF679134.1 Mythimna separata entomopoxvirus 'L', complete genome      41.0       2.0  
KC662249.1 Phaeocystis globosa virus strain 16T, complete genome      41.0       2.0  
HM004432.1 Bathycoccus sp. RCC1105 virus BpV1, complete genome        41.0       2.0  
DQ904452.1 Escherichia phage RB32, complete genome                    41.0       2.0  
NC_040681.1 Bufonid herpesvirus 1 strain FO1_2015, complete genome    40.1       6.9  
MF143550.1 Bufonid herpesvirus 1 strain FO1_2015, complete genome     40.1       6.9  
NC_033778.1 Leptopilina boulardi filamentous virus isolate Valenc...  40.1       6.9  
NC_023426.1 Anomala cuprea entomopoxvirus DNA, complete genome, s...  40.1       6.9  
NC_014637.1 Cafeteria roenbergensis virus BV-PW1, complete genome     40.1       6.9  
NC_002169.1 Spodoptera exigua nucleopolyhedrovirus complete genome    40.1       6.9  
OM876856.1 Aureococcus anophagefferens virus isolate QBARTUTK, co...  40.1       6.9  
KY009685.1 Leptopilina boulardi filamentous virus isolate Valence...  40.1       6.9  
AP013055.1 Anomala cuprea entomopoxvirus DNA, complete genome, st...  40.1       6.9  
GU244497.1 Cafeteria roenbergensis virus BV-PW1, complete genome      40.1       6.9  
AF169823.1 Spodoptera exigua nucleopolyhedrovirus complete genome     40.1       6.9  
NC_038315.1 Rodent hepatovirus KEF121Sigmas2012 polyprotein gene,...  39.2       6.9  
NC_007660.1 Yunnan orbivirus segment 5, complete sequence             39.2       6.9  
NC_006966.1 Deerpox virus W-848-83, complete genome                   39.2       6.9  
KT452685.1 Rodent hepatovirus KEF121Sigmas2012 polyprotein gene, ...  39.2       6.9  
AY701513.1 Yunnan orbivirus segment 5, complete sequence              39.2       6.9  
AY689436.1 Deerpox virus W-848-83, complete genome                    39.2       6.9  
NC_037665.1 Pandoravirus macleodensis, complete genome                39.2       6.9  
NC_036594.1 Orpheovirus IHUMI-LCC2 genome assembly, complete geno...  39.2       6.9  
NC_030925.1 Bacillus phage Shbh1, complete genome                     39.2       6.9  
NC_027923.1 Perigonia lusca single nucleopolyhedrovirus, complete...  39.2       6.9  
NC_025960.1 Agrotis segetum nucleopolyhedrovirus B isolate Englis...  39.2       6.9  
NC_023639.1 Mimivirus terra2 genome                                   39.2       6.9  
NC_014649.1 Acanthamoeba polyphaga mimivirus, complete genome         39.2       6.9  
NC_007581.1 Clostridium phage c-st, complete genome                   39.2       6.9  
NC_006966.1 Deerpox virus W-848-83, complete genome                   39.2       6.9  
NC_004690.1 Adoxophyes honmai NPV, complete genome                    39.2       6.9  
MG011691.1 Pandoravirus macleodensis, complete genome                 39.2       6.9  
LT906555.1 Orpheovirus IHUMI-LCC2 genome assembly, complete genom...  39.2       6.9  
KU640380.1 Bacillus phage Shbh1, complete genome                      39.2       6.9  
KM596836.1 Perigonia lusca single nucleopolyhedrovirus, complete ...  39.2       6.9  
KM102981.1 Agrotis segetum nucleopolyhedrovirus B isolate English...  39.2       6.9  
KF527228.1 Mimivirus terra2 genome                                    39.2       6.9  
HQ336222.2 Acanthamoeba polyphaga mimivirus, complete genome          39.2       6.9  
AP008983.1 Clostridium phage c-st genomic DNA, complete genome        39.2       6.9  
AY689436.1 Deerpox virus W-848-83, complete genome                    39.2       6.9  
AP006270.1 Adoxophyes honmai nucleopolyhedrovirus DNA, complete g...  39.2       6.9  


>NC_016072.1 Megavirus chiliensis, complete genome
Length=1259197

 Score = 50.0 bits (54),  Expect = 0.004
 Identities = 39/47 (83%), Gaps = 0/47 (0%)
 Strand=Plus/Minus

Query  635     ATCGTATTATGCTAATATGATTATAACAATGTAATATAATAATTATT  681
               ||| || ||||  |||||||||||||||||||  | |||||| ||||
Sbjct  571866  ATCATACTATGAAAATATGATTATAACAATGTGGTTTAATAACTATT  571820


>NC_014767.1 Micromonas sp. RCC1109 virus MpV1, complete genome
Length=184095

 Score = 50.0 bits (54),  Expect = 0.004
 Identities = 44/54 (81%), Gaps = 1/54 (2%)
 Strand=Plus/Minus

Query  1740    GGGACTCATACCGGCGATCTTGGTGTTATGAGCACCACGCTCTAATC-ACTGAG  1792
               ||| |||  ||| | || ||||| ||||| ||||||||||||||| | ||||||
Sbjct  136773  GGGGCTCGAACCCGTGACCTTGGCGTTATAAGCACCACGCTCTAACCAACTGAG  136720


>JN258408.1 Megavirus chiliensis, complete genome
Length=1259197

 Score = 50.0 bits (54),  Expect = 0.004
 Identities = 39/47 (83%), Gaps = 0/47 (0%)
 Strand=Plus/Minus

Query  635     ATCGTATTATGCTAATATGATTATAACAATGTAATATAATAATTATT  681
               ||| || ||||  |||||||||||||||||||  | |||||| ||||
Sbjct  571866  ATCATACTATGAAAATATGATTATAACAATGTGGTTTAATAACTATT  571820


>HM004429.1 Micromonas sp. RCC1109 virus MpV1, complete genome
Length=184095

 Score = 50.0 bits (54),  Expect = 0.004
 Identities = 44/54 (81%), Gaps = 1/54 (2%)
 Strand=Plus/Minus

Query  1740    GGGACTCATACCGGCGATCTTGGTGTTATGAGCACCACGCTCTAATC-ACTGAG  1792
               ||| |||  ||| | || ||||| ||||| ||||||||||||||| | ||||||
Sbjct  136773  GGGGCTCGAACCCGTGACCTTGGCGTTATAAGCACCACGCTCTAACCAACTGAG  136720


>NC_002520.1 Amsacta moorei entomopoxvirus 'L', complete genome
Length=232392

 Score = 45.5 bits (49),  Expect = 0.16
 Identities = 43/53 (81%), Gaps = 3/53 (6%)
 Strand=Plus/Plus

Query  1534    ATTTTTTAAAAGAAAAAG--TtatatatatatatatatatatTTTAAATTGGG  1584
               ||||| || |||| ||||  |||| | | ||||| || |||||||||||||||
Sbjct  109603  ATTTTATATAAGATAAAGAATTATTTTT-TATATCTAAATATTTTAAATTGGG  109654


 Score = 41.9 bits (45),  Expect = 2.0
 Identities = 35/42 (83%), Gaps = 1/42 (2%)
 Strand=Plus/Plus

Query  641   TTATGCTAATATGATTATAACAATGTAATATAATAATTATTA  682
             || ||| || || || |||||||  |||||||||||||||||
Sbjct  3649  TTTTGCAAAAATTAT-ATAACAAATTAATATAATAATTATTA  3689


 Score = 41.9 bits (45),  Expect = 2.0
 Identities = 35/42 (83%), Gaps = 1/42 (2%)
 Strand=Plus/Minus

Query  641     TTATGCTAATATGATTATAACAATGTAATATAATAATTATTA  682
               || ||| || || || |||||||  |||||||||||||||||
Sbjct  228744  TTTTGCAAAAATTAT-ATAACAAATTAATATAATAATTATTA  228704


>AF250284.1 Amsacta moorei entomopoxvirus, complete genome
Length=232392

 Score = 45.5 bits (49),  Expect = 0.16
 Identities = 43/53 (81%), Gaps = 3/53 (6%)
 Strand=Plus/Plus

Query  1534    ATTTTTTAAAAGAAAAAG--TtatatatatatatatatatatTTTAAATTGGG  1584
               ||||| || |||| ||||  |||| | | ||||| || |||||||||||||||
Sbjct  109603  ATTTTATATAAGATAAAGAATTATTTTT-TATATCTAAATATTTTAAATTGGG  109654


 Score = 41.9 bits (45),  Expect = 2.0
 Identities = 35/42 (83%), Gaps = 1/42 (2%)
 Strand=Plus/Plus

Query  641   TTATGCTAATATGATTATAACAATGTAATATAATAATTATTA  682
             || ||| || || || |||||||  |||||||||||||||||
Sbjct  3649  TTTTGCAAAAATTAT-ATAACAAATTAATATAATAATTATTA  3689


 Score = 41.9 bits (45),  Expect = 2.0
 Identities = 35/42 (83%), Gaps = 1/42 (2%)
 Strand=Plus/Minus

Query  641     TTATGCTAATATGATTATAACAATGTAATATAATAATTATTA  682
               || ||| || || || |||||||  |||||||||||||||||
Sbjct  228744  TTTTGCAAAAATTAT-ATAACAAATTAATATAATAATTATTA  228704


>NC_040536.1 Esparto virus isolate SRR3939042_Esparto_2012, complete 
genome
Length=183261

 Score = 43.7 bits (47),  Expect = 0.57
 Identities = 25/26 (96%), Gaps = 0/26 (0%)
 Strand=Plus/Plus

Query  9708    CATTAGAAAAAACAACAGAAACTATC  9733
               ||||||||||||||||| ||||||||
Sbjct  117116  CATTAGAAAAAACAACAAAAACTATC  117141


 Score = 41.9 bits (45),  Expect = 2.0
 Identities = 27/30 (90%), Gaps = 0/30 (0%)
 Strand=Plus/Minus

Query  2145   ATCATCATCATCTTCATCATAGCTAACATT  2174
              |||||||||||| ||||||| || ||||||
Sbjct  53195  ATCATCATCATCATCATCATCGCCAACATT  53166


 Score = 39.2 bits (42),  Expect = 6.9
 Identities = 24/26 (92%), Gaps = 0/26 (0%)
 Strand=Plus/Minus

Query  2140    AAATTATCATCATCATCTTCATCATA  2165
               |||| |||||||||||| ||||||||
Sbjct  181757  AAATCATCATCATCATCCTCATCATA  181732


>NC_041878.1 Pectobacterium phage CBB, complete genome
Length=378379

 Score = 43.7 bits (47),  Expect = 0.57
 Identities = 30/33 (91%), Gaps = 1/33 (3%)
 Strand=Plus/Plus

Query  4502    GTACAAATAAACTATTACAAGAATGTTGAAGGA  4534
               |||||||||||| |||||  |||||||||||||
Sbjct  350385  GTACAAATAAAC-ATTACCTGAATGTTGAAGGA  350416


>KY608910.1 Esparto virus isolate SRR3939042_Esparto_2012
Length=183261

 Score = 43.7 bits (47),  Expect = 0.57
 Identities = 25/26 (96%), Gaps = 0/26 (0%)
 Strand=Plus/Plus

Query  9708    CATTAGAAAAAACAACAGAAACTATC  9733
               ||||||||||||||||| ||||||||
Sbjct  117116  CATTAGAAAAAACAACAAAAACTATC  117141


 Score = 41.9 bits (45),  Expect = 2.0
 Identities = 27/30 (90%), Gaps = 0/30 (0%)
 Strand=Plus/Minus

Query  2145   ATCATCATCATCTTCATCATAGCTAACATT  2174
              |||||||||||| ||||||| || ||||||
Sbjct  53195  ATCATCATCATCATCATCATCGCCAACATT  53166


 Score = 39.2 bits (42),  Expect = 6.9
 Identities = 24/26 (92%), Gaps = 0/26 (0%)
 Strand=Plus/Minus

Query  2140    AAATTATCATCATCATCTTCATCATA  2165
               |||| |||||||||||| ||||||||
Sbjct  181757  AAATCATCATCATCATCCTCATCATA  181732


>KU574722.1 Pectinobacterium phage vB_PcaM_CBB, complete genome
Length=378379

 Score = 43.7 bits (47),  Expect = 0.57
 Identities = 30/33 (91%), Gaps = 1/33 (3%)
 Strand=Plus/Plus

Query  4502    GTACAAATAAACTATTACAAGAATGTTGAAGGA  4534
               |||||||||||| |||||  |||||||||||||
Sbjct  350385  GTACAAATAAAC-ATTACCTGAATGTTGAAGGA  350416


>LC613089.1 Carp edema virus FTI2020 DNA, complete genome
Length=456821

 Score = 42.8 bits (46),  Expect = 0.57
 Identities = 29/33 (88%), Gaps = 0/33 (0%)
 Strand=Plus/Minus

Query  1252    AAATAAAATCAAGAGATGATTGTGACAAAATTA  1284
               ||||| |||||||||||| || ||| |||||||
Sbjct  331822  AAATAGAATCAAGAGATGCTTTTGATAAAATTA  331790


>NC_029009.1 Enterococcus phage EFDG1, complete genome
Length=147589

 Score = 42.8 bits (46),  Expect = 0.57
 Identities = 29/33 (88%), Gaps = 0/33 (0%)
 Strand=Plus/Minus

Query  4126   CGGACAGGTGGCTCAGTTGGTTAGAGCACGAGC  4158
              |||| |||| ||||||| ||||||||||| |||
Sbjct  51520  CGGAGAGGTAGCTCAGTCGGTTAGAGCACTAGC  51488


>NC_021247.1 Adoxophyes honmai enomopoxvirus 'L', complete genome
Length=228750

 Score = 42.8 bits (46),  Expect = 0.57
 Identities = 38/48 (79%), Gaps = 5/48 (10%)
 Strand=Plus/Minus

Query  5950    ATTTTGTTGTTAAATTATGTAAATATTTTACATGGTTCCATTTACATC  5997
               ||||| | |||||||||| |||||||||||     ||  |||||||||
Sbjct  102001  ATTTTTTAGTTAAATTATTTAAATATTTTA-----TTAAATTTACATC  101959


>KP339049.1 Enterococcus phage EFDG1, complete genome
Length=147589

 Score = 42.8 bits (46),  Expect = 0.57
 Identities = 29/33 (88%), Gaps = 0/33 (0%)
 Strand=Plus/Minus

Query  4126   CGGACAGGTGGCTCAGTTGGTTAGAGCACGAGC  4158
              |||| |||| ||||||| ||||||||||| |||
Sbjct  51520  CGGAGAGGTAGCTCAGTCGGTTAGAGCACTAGC  51488


>HF679131.1 Adoxophyes honmai enomopoxvirus 'L', complete genome
Length=228750

 Score = 42.8 bits (46),  Expect = 0.57
 Identities = 38/48 (79%), Gaps = 5/48 (10%)
 Strand=Plus/Minus

Query  5950    ATTTTGTTGTTAAATTATGTAAATATTTTACATGGTTCCATTTACATC  5997
               ||||| | |||||||||| |||||||||||     ||  |||||||||
Sbjct  102001  ATTTTTTAGTTAAATTATTTAAATATTTTA-----TTAAATTTACATC  101959


>NC_028238.1 Turkeypox virus strain TKPV-HU1124/2011, complete 
genome
Length=188534

 Score = 41.9 bits (45),  Expect = 2.0
 Identities = 32/37 (86%), Gaps = 1/37 (3%)
 Strand=Plus/Plus

Query  6258   AAGATATTTTTATAATAATATAAA-TAAGTAATTTGT  6293
              ||||||| || ||| ||||| ||| ||||||||||||
Sbjct  65161  AAGATATCTTAATAGTAATAAAAAATAAGTAATTTGT  65197


>NC_024446.1 Penguinpox virus isolate PSan92, complete genome
Length=306862

 Score = 41.9 bits (45),  Expect = 2.0
 Identities = 32/38 (84%), Gaps = 4/38 (11%)
 Strand=Plus/Plus

Query  2144   TATCATCATCATCTTCATCAT----AGCTAACATTTAC  2177
              |||||||||||||||||||||    || |||||| |||
Sbjct  56114  TATCATCATCATCTTCATCATCTAAAGGTAACATATAC  56151


>EU840733.1 Human enterovirus 104 strain CL-12310945 polyprotein 
gene, partial cds
Length=7229

 Score = 41.9 bits (45),  Expect = 2.0
 Identities = 30/35 (86%), Gaps = 0/35 (0%)
 Strand=Plus/Minus

Query  5577  ATTGGCTGGAGCCAGGAGAGGCAAGTTTCAGCAAC  5611
             ||||| |||||||||||| ||||||| |  |||||
Sbjct  1710  ATTGGTTGGAGCCAGGAGTGGCAAGTGTGGGCAAC  1676


>KP728110.2 Turkeypox virus strain TKPV-HU1124/2011, complete 
genome
Length=188534

 Score = 41.9 bits (45),  Expect = 2.0
 Identities = 32/37 (86%), Gaps = 1/37 (3%)
 Strand=Plus/Plus

Query  6258   AAGATATTTTTATAATAATATAAA-TAAGTAATTTGT  6293
              ||||||| || ||| ||||| ||| ||||||||||||
Sbjct  65161  AAGATATCTTAATAGTAATAAAAAATAAGTAATTTGT  65197


>KJ859677.1 Penguinpox virus isolate PSan92, complete genome
Length=306862

 Score = 41.9 bits (45),  Expect = 2.0
 Identities = 32/38 (84%), Gaps = 4/38 (11%)
 Strand=Plus/Plus

Query  2144   TATCATCATCATCTTCATCAT----AGCTAACATTTAC  2177
              |||||||||||||||||||||    || |||||| |||
Sbjct  56114  TATCATCATCATCTTCATCATCTAAAGGTAACATATAC  56151


>NC_028238.1 Turkeypox virus strain TKPV-HU1124/2011, complete 
genome
Length=188534

 Score = 41.9 bits (45),  Expect = 2.0
 Identities = 32/37 (86%), Gaps = 1/37 (3%)
 Strand=Plus/Plus

Query  6258   AAGATATTTTTATAATAATATAAA-TAAGTAATTTGT  6293
              ||||||| || ||| ||||| ||| ||||||||||||
Sbjct  65161  AAGATATCTTAATAGTAATAAAAAATAAGTAATTTGT  65197


>NC_024446.1 Penguinpox virus isolate PSan92, complete genome
Length=306862

 Score = 41.9 bits (45),  Expect = 2.0
 Identities = 32/38 (84%), Gaps = 4/38 (11%)
 Strand=Plus/Plus

Query  2144   TATCATCATCATCTTCATCAT----AGCTAACATTTAC  2177
              |||||||||||||||||||||    || |||||| |||
Sbjct  56114  TATCATCATCATCTTCATCATCTAAAGGTAACATATAC  56151


>NC_019529.1 Vibrio phage pVp-1, complete genome
Length=111506

 Score = 41.9 bits (45),  Expect = 2.0
 Identities = 27/30 (90%), Gaps = 0/30 (0%)
 Strand=Plus/Minus

Query  1763   TGTTATGAGCACCACGCTCTAATCACTGAG  1792
              |||||||||||  ||||||||| |||||||
Sbjct  41835  TGTTATGAGCAGGACGCTCTAACCACTGAG  41806


>NC_003225.3 White spot syndrome virus strain CN01, complete genome
Length=309286

 Score = 41.9 bits (45),  Expect = 2.0
 Identities = 32/37 (86%), Gaps = 1/37 (3%)
 Strand=Plus/Plus

Query  10187  CTACTGCTCCTTTCCCTCCTTCCCTTTACTACAAAAC  10223
              ||||||| ||||||||||| ||||| ||| |||| ||
Sbjct  50169  CTACTGCCCCTTTCCCTCC-TCCCTCTACAACAACAC  50204


>NC_005083.2 Vibrio phage KVP40, complete genome
Length=244834

 Score = 41.9 bits (45),  Expect = 2.0
 Identities = 24/25 (96%), Gaps = 0/25 (0%)
 Strand=Plus/Minus

Query  139     CACAACTTCATTTTCATCAAACTCT  163
               |||||||||||||||||||| ||||
Sbjct  214135  CACAACTTCATTTTCATCAAGCTCT  214111


>KP728110.2 Turkeypox virus strain TKPV-HU1124/2011, complete 
genome
Length=188534

 Score = 41.9 bits (45),  Expect = 2.0
 Identities = 32/37 (86%), Gaps = 1/37 (3%)
 Strand=Plus/Plus

Query  6258   AAGATATTTTTATAATAATATAAA-TAAGTAATTTGT  6293
              ||||||| || ||| ||||| ||| ||||||||||||
Sbjct  65161  AAGATATCTTAATAGTAATAAAAAATAAGTAATTTGT  65197


>KJ859677.1 Penguinpox virus isolate PSan92, complete genome
Length=306862

 Score = 41.9 bits (45),  Expect = 2.0
 Identities = 32/38 (84%), Gaps = 4/38 (11%)
 Strand=Plus/Plus

Query  2144   TATCATCATCATCTTCATCAT----AGCTAACATTTAC  2177
              |||||||||||||||||||||    || |||||| |||
Sbjct  56114  TATCATCATCATCTTCATCATCTAAAGGTAACATATAC  56151


>JQ340389.1 Vibrio phage pVp-1, complete genome
Length=111506

 Score = 41.9 bits (45),  Expect = 2.0
 Identities = 27/30 (90%), Gaps = 0/30 (0%)
 Strand=Plus/Minus

Query  1763   TGTTATGAGCACCACGCTCTAATCACTGAG  1792
              |||||||||||  ||||||||| |||||||
Sbjct  41835  TGTTATGAGCAGGACGCTCTAACCACTGAG  41806


>KT995472.1 White spot syndrome virus strain CN01, complete genome
Length=309286

 Score = 41.9 bits (45),  Expect = 2.0
 Identities = 32/37 (86%), Gaps = 1/37 (3%)
 Strand=Plus/Plus

Query  10187  CTACTGCTCCTTTCCCTCCTTCCCTTTACTACAAAAC  10223
              ||||||| ||||||||||| ||||| ||| |||| ||
Sbjct  50169  CTACTGCCCCTTTCCCTCC-TCCCTCTACAACAACAC  50204


>AY283928.2 Bacteriophage KVP40, complete genome
Length=244834

 Score = 41.9 bits (45),  Expect = 2.0
 Identities = 24/25 (96%), Gaps = 0/25 (0%)
 Strand=Plus/Minus

Query  139     CACAACTTCATTTTCATCAAACTCT  163
               |||||||||||||||||||| ||||
Sbjct  214135  CACAACTTCATTTTCATCAAGCTCT  214111


>NC_038265.1 Porcine lymphotropic herpesvirus 2 isolate 568 long 
unique region, partial sequence
Length=59673

 Score = 41.0 bits (44),  Expect = 2.0
 Identities = 36/43 (84%), Gaps = 3/43 (7%)
 Strand=Plus/Minus

Query  2125   AGCCCTCAGTTGAT--GAAATTATCATCAT-CATCTTCATCAT  2164
              || ||||||| |||  |||||||||||||| ||| || |||||
Sbjct  35936  AGGCCTCAGTAGATAGGAAATTATCATCATCCATTTTGATCAT  35894


>HM999999.1 Human papillomavirus type 147 isolate GH659, complete 
genome
Length=7224

 Score = 41.0 bits (44),  Expect = 2.0
 Identities = 30/34 (88%), Gaps = 1/34 (3%)
 Strand=Plus/Minus

Query  3443  CTGTGCACCCTTCACCCAGCCTTCACCA-ACATT  3475
             ||||| ||||||||||||||| || ||| |||||
Sbjct  3497  CTGTGAACCCTTCACCCAGCCATCTCCATACATT  3464


>AY170317.1 Porcine lymphotropic herpesvirus 2 isolate 568 long 
unique region, partial sequence
Length=59673

 Score = 41.0 bits (44),  Expect = 2.0
 Identities = 36/43 (84%), Gaps = 3/43 (7%)
 Strand=Plus/Minus

Query  2125   AGCCCTCAGTTGAT--GAAATTATCATCAT-CATCTTCATCAT  2164
              || ||||||| |||  |||||||||||||| ||| || |||||
Sbjct  35936  AGGCCTCAGTAGATAGGAAATTATCATCATCCATTTTGATCAT  35894


>NC_040621.1 Operophtera brumata nucleopolyhedrovirus isolate 
OpbuNPV-MA, complete genome
Length=119054

 Score = 41.0 bits (44),  Expect = 2.0
 Identities = 25/27 (93%), Gaps = 0/27 (0%)
 Strand=Plus/Plus

Query  5943    AAATTTAATTTTGTTGTTAAATTATGT  5969
               |||||||| |||||||||||||| |||
Sbjct  112285  AAATTTAAATTTGTTGTTAAATTTTGT  112311


>NC_048087.1 Enterococcus phage EfV12-phi1, complete genome
Length=152770

 Score = 41.0 bits (44),  Expect = 2.0
 Identities = 28/32 (88%), Gaps = 0/32 (0%)
 Strand=Plus/Minus

Query  4126   CGGACAGGTGGCTCAGTTGGTTAGAGCACGAG  4157
              |||| |||| ||||||| ||||||||||| ||
Sbjct  53752  CGGAGAGGTAGCTCAGTAGGTTAGAGCACTAG  53721


>NC_025419.1 Enterobacteria phage RB3, complete genome
Length=168402

 Score = 41.0 bits (44),  Expect = 2.0
 Identities = 28/32 (88%), Gaps = 0/32 (0%)
 Strand=Plus/Plus

Query  6429   TTAATAATACCATAAATATTGATAGATGTAAT  6460
              ||||||||||||| ||||||| |||  |||||
Sbjct  28808  TTAATAATACCATCAATATTGTTAGCAGTAAT  28839


>NC_028857.1 Citrobacter phage Merlin, complete genome
Length=172733

 Score = 41.0 bits (44),  Expect = 2.0
 Identities = 31/37 (84%), Gaps = 0/37 (0%)
 Strand=Plus/Plus

Query  2253    TTTATATGGCACTTCTTGTTGCCCTTTCTGGTTTTCC  2289
               ||||||||||||||| |||| | || ||| || ||||
Sbjct  103135  TTTATATGGCACTTCGTGTTCCTCTGTCTCGTATTCC  103171


>NC_025448.1 Enterobacteria phage RB27, complete genome
Length=165179

 Score = 41.0 bits (44),  Expect = 2.0
 Identities = 28/32 (88%), Gaps = 0/32 (0%)
 Strand=Plus/Plus

Query  6429   TTAATAATACCATAAATATTGATAGATGTAAT  6460
              ||||||||||||| ||||||| |||  |||||
Sbjct  29754  TTAATAATACCATCAATATTGTTAGCAGTAAT  29785


>NC_030953.1 Shigella phage SHFML-11, complete genome
Length=170650

 Score = 41.0 bits (44),  Expect = 2.0
 Identities = 28/32 (88%), Gaps = 0/32 (0%)
 Strand=Plus/Plus

Query  6429    TTAATAATACCATAAATATTGATAGATGTAAT  6460
               ||||||||||||| ||||||| |||  |||||
Sbjct  146812  TTAATAATACCATCAATATTGTTAGCAGTAAT  146843


>NC_027983.1 Enterobacteria phage AR1 DNA, complete genome
Length=167435

 Score = 41.0 bits (44),  Expect = 2.0
 Identities = 28/32 (88%), Gaps = 0/32 (0%)
 Strand=Plus/Plus

Query  6429   TTAATAATACCATAAATATTGATAGATGTAAT  6460
              ||||||||||||| ||||||| |||  |||||
Sbjct  29393  TTAATAATACCATCAATATTGTTAGCAGTAAT  29424


>NC_027331.1 Citrobacter phage Moon, complete genome
Length=170341

 Score = 41.0 bits (44),  Expect = 2.0
 Identities = 31/37 (84%), Gaps = 0/37 (0%)
 Strand=Plus/Plus

Query  2253    TTTATATGGCACTTCTTGTTGCCCTTTCTGGTTTTCC  2289
               ||||||||||||||| |||| | || ||| || ||||
Sbjct  102862  TTTATATGGCACTTCGTGTTCCTCTGTCTCGTATTCC  102898


>NC_024125.2 Escherichia phage e11/2, complete genome
Length=168470

 Score = 41.0 bits (44),  Expect = 2.0
 Identities = 28/32 (88%), Gaps = 0/32 (0%)
 Strand=Plus/Plus

Query  6429   TTAATAATACCATAAATATTGATAGATGTAAT  6460
              ||||||||||||| ||||||| |||  |||||
Sbjct  31433  TTAATAATACCATCAATATTGTTAGCAGTAAT  31464


>NC_021246.1 Mythimna separata entomopoxvirus 'L', complete genome
Length=281182

 Score = 41.0 bits (44),  Expect = 2.0
 Identities = 38/48 (79%), Gaps = 3/48 (6%)
 Strand=Plus/Plus

Query  5932   AAtttttttGTAAATTTAATTTTGTTGTTAAATTATGTAAATATTTTA  5979
              |||| || | |||||||||||   || ||||||| | ||||| |||||
Sbjct  10340  AATTATTATATAAATTTAATT---TTTTTAAATTGTTTAAATTTTTTA  10384


 Score = 40.1 bits (43),  Expect = 6.9
 Identities = 23/24 (96%), Gaps = 0/24 (0%)
 Strand=Plus/Minus

Query  6261    ATATTTTTATAATAATATAAATAA  6284
               ||||||||||||||||||||| ||
Sbjct  118931  ATATTTTTATAATAATATAAAAAA  118908


>NC_021312.1 Phaeocystis globosa virus strain 16T, complete genome
Length=459984

 Score = 41.0 bits (44),  Expect = 2.0
 Identities = 28/32 (88%), Gaps = 0/32 (0%)
 Strand=Plus/Plus

Query  896     TCATCACTCATTTGAAGTTACAGTATTTATTA  927
               ||| || |||||| |||||| |||||||||||
Sbjct  319257  TCAGCAATCATTTAAAGTTAGAGTATTTATTA  319288


>NC_014765.1 Bathycoccus sp. RCC1105 virus BpV1, complete genome
Length=198519

 Score = 41.0 bits (44),  Expect = 2.0
 Identities = 42/54 (78%), Gaps = 1/54 (2%)
 Strand=Plus/Minus

Query  1879    CGGAGTTGAACTGGCAACCTTGTTGTTAAGAG-CTCGCACTCTAACCAACTGAG  1931
               ||||||||||| ||  || | |   |||| || | | |||||||||||||||||
Sbjct  132044  CGGAGTTGAACCGGTGACTTCGCGATTAACAGTCGCACACTCTAACCAACTGAG  131991


>NC_008515.1 Bacteriophage RB32, complete genome
Length=165890

 Score = 41.0 bits (44),  Expect = 2.0
 Identities = 28/32 (88%), Gaps = 0/32 (0%)
 Strand=Plus/Plus

Query  6429   TTAATAATACCATAAATATTGATAGATGTAAT  6460
              ||||||||||||| ||||||| |||  |||||
Sbjct  29028  TTAATAATACCATCAATATTGTTAGCAGTAAT  29059


>MF614691.1 Operophtera brumata nucleopolyhedrovirus isolate OpbuNPV-MA
Length=119054

 Score = 41.0 bits (44),  Expect = 2.0
 Identities = 25/27 (93%), Gaps = 0/27 (0%)
 Strand=Plus/Plus

Query  5943    AAATTTAATTTTGTTGTTAAATTATGT  5969
               |||||||| |||||||||||||| |||
Sbjct  112285  AAATTTAAATTTGTTGTTAAATTTTGT  112311


>MH880817.1 Enterococcus phage EfV12-phi1, complete genome
Length=152770

 Score = 41.0 bits (44),  Expect = 2.0
 Identities = 28/32 (88%), Gaps = 0/32 (0%)
 Strand=Plus/Minus

Query  4126   CGGACAGGTGGCTCAGTTGGTTAGAGCACGAG  4157
              |||| |||| ||||||| ||||||||||| ||
Sbjct  53752  CGGAGAGGTAGCTCAGTAGGTTAGAGCACTAG  53721


>KM606994.1 Enterobacteria phage RB3, complete genome
Length=168402

 Score = 41.0 bits (44),  Expect = 2.0
 Identities = 28/32 (88%), Gaps = 0/32 (0%)
 Strand=Plus/Plus

Query  6429   TTAATAATACCATAAATATTGATAGATGTAAT  6460
              ||||||||||||| ||||||| |||  |||||
Sbjct  28808  TTAATAATACCATCAATATTGTTAGCAGTAAT  28839


>KT001915.1 Citrobacter phage Merlin, complete genome
Length=172733

 Score = 41.0 bits (44),  Expect = 2.0
 Identities = 31/37 (84%), Gaps = 0/37 (0%)
 Strand=Plus/Plus

Query  2253    TTTATATGGCACTTCTTGTTGCCCTTTCTGGTTTTCC  2289
               ||||||||||||||| |||| | || ||| || ||||
Sbjct  103135  TTTATATGGCACTTCGTGTTCCTCTGTCTCGTATTCC  103171


>KM607000.1 Enterobacteria phage RB27, complete genome
Length=165179

 Score = 41.0 bits (44),  Expect = 2.0
 Identities = 28/32 (88%), Gaps = 0/32 (0%)
 Strand=Plus/Plus

Query  6429   TTAATAATACCATAAATATTGATAGATGTAAT  6460
              ||||||||||||| ||||||| |||  |||||
Sbjct  29754  TTAATAATACCATCAATATTGTTAGCAGTAAT  29785


>KX130861.1 Shigella phage SHFML-11, complete genome
Length=170650

 Score = 41.0 bits (44),  Expect = 2.0
 Identities = 28/32 (88%), Gaps = 0/32 (0%)
 Strand=Plus/Plus

Query  6429    TTAATAATACCATAAATATTGATAGATGTAAT  6460
               ||||||||||||| ||||||| |||  |||||
Sbjct  146812  TTAATAATACCATCAATATTGTTAGCAGTAAT  146843


>AP011113.1 Enterobacteria phage AR1 DNA, complete genome
Length=167435

 Score = 41.0 bits (44),  Expect = 2.0
 Identities = 28/32 (88%), Gaps = 0/32 (0%)
 Strand=Plus/Plus

Query  6429   TTAATAATACCATAAATATTGATAGATGTAAT  6460
              ||||||||||||| ||||||| |||  |||||
Sbjct  29393  TTAATAATACCATCAATATTGTTAGCAGTAAT  29424


>KM236240.1 Citrobacter phage Moon, complete genome
Length=170341

 Score = 41.0 bits (44),  Expect = 2.0
 Identities = 31/37 (84%), Gaps = 0/37 (0%)
 Strand=Plus/Plus

Query  2253    TTTATATGGCACTTCTTGTTGCCCTTTCTGGTTTTCC  2289
               ||||||||||||||| |||| | || ||| || ||||
Sbjct  102862  TTTATATGGCACTTCGTGTTCCTCTGTCTCGTATTCC  102898


>KJ668714.2 Escherichia phage e11/2, complete genome
Length=168470

 Score = 41.0 bits (44),  Expect = 2.0
 Identities = 28/32 (88%), Gaps = 0/32 (0%)
 Strand=Plus/Plus

Query  6429   TTAATAATACCATAAATATTGATAGATGTAAT  6460
              ||||||||||||| ||||||| |||  |||||
Sbjct  31433  TTAATAATACCATCAATATTGTTAGCAGTAAT  31464


>HF679134.1 Mythimna separata entomopoxvirus 'L', complete genome
Length=281182

 Score = 41.0 bits (44),  Expect = 2.0
 Identities = 38/48 (79%), Gaps = 3/48 (6%)
 Strand=Plus/Plus

Query  5932   AAtttttttGTAAATTTAATTTTGTTGTTAAATTATGTAAATATTTTA  5979
              |||| || | |||||||||||   || ||||||| | ||||| |||||
Sbjct  10340  AATTATTATATAAATTTAATT---TTTTTAAATTGTTTAAATTTTTTA  10384


 Score = 40.1 bits (43),  Expect = 6.9
 Identities = 23/24 (96%), Gaps = 0/24 (0%)
 Strand=Plus/Minus

Query  6261    ATATTTTTATAATAATATAAATAA  6284
               ||||||||||||||||||||| ||
Sbjct  118931  ATATTTTTATAATAATATAAAAAA  118908


>KC662249.1 Phaeocystis globosa virus strain 16T, complete genome
Length=459984

 Score = 41.0 bits (44),  Expect = 2.0
 Identities = 28/32 (88%), Gaps = 0/32 (0%)
 Strand=Plus/Plus

Query  896     TCATCACTCATTTGAAGTTACAGTATTTATTA  927
               ||| || |||||| |||||| |||||||||||
Sbjct  319257  TCAGCAATCATTTAAAGTTAGAGTATTTATTA  319288


>HM004432.1 Bathycoccus sp. RCC1105 virus BpV1, complete genome
Length=198519

 Score = 41.0 bits (44),  Expect = 2.0
 Identities = 42/54 (78%), Gaps = 1/54 (2%)
 Strand=Plus/Minus

Query  1879    CGGAGTTGAACTGGCAACCTTGTTGTTAAGAG-CTCGCACTCTAACCAACTGAG  1931
               ||||||||||| ||  || | |   |||| || | | |||||||||||||||||
Sbjct  132044  CGGAGTTGAACCGGTGACTTCGCGATTAACAGTCGCACACTCTAACCAACTGAG  131991


>DQ904452.1 Escherichia phage RB32, complete genome
Length=165890

 Score = 41.0 bits (44),  Expect = 2.0
 Identities = 28/32 (88%), Gaps = 0/32 (0%)
 Strand=Plus/Plus

Query  6429   TTAATAATACCATAAATATTGATAGATGTAAT  6460
              ||||||||||||| ||||||| |||  |||||
Sbjct  29028  TTAATAATACCATCAATATTGTTAGCAGTAAT  29059


>NC_040681.1 Bufonid herpesvirus 1 strain FO1_2015, complete genome
Length=158250

 Score = 40.1 bits (43),  Expect = 6.9
 Identities = 29/34 (85%), Gaps = 0/34 (0%)
 Strand=Plus/Plus

Query  2142   ATTATCATCATCATCTTCATCATAGCTAACATTT  2175
              || |||||||||||| |||||||  || ||||||
Sbjct  56916  ATCATCATCATCATCATCATCATCACTGACATTT  56949


>MF143550.1 Bufonid herpesvirus 1 strain FO1_2015, complete genome
Length=158250

 Score = 40.1 bits (43),  Expect = 6.9
 Identities = 29/34 (85%), Gaps = 0/34 (0%)
 Strand=Plus/Plus

Query  2142   ATTATCATCATCATCTTCATCATAGCTAACATTT  2175
              || |||||||||||| |||||||  || ||||||
Sbjct  56916  ATCATCATCATCATCATCATCATCACTGACATTT  56949


>NC_033778.1 Leptopilina boulardi filamentous virus isolate Valence 
Gotheron, partial genome
Length=111453

 Score = 40.1 bits (43),  Expect = 6.9
 Identities = 29/33 (88%), Gaps = 2/33 (6%)
 Strand=Plus/Plus

Query  2134  TTGATGAA--ATTATCATCATCATCTTCATCAT  2164
             ||||||||  || |||||||||||| |||||||
Sbjct  6048  TTGATGAAGAATCATCATCATCATCATCATCAT  6080


>NC_023426.1 Anomala cuprea entomopoxvirus DNA, complete genome, 
strain: CV6M
Length=245717

 Score = 40.1 bits (43),  Expect = 6.9
 Identities = 35/44 (80%), Gaps = 0/44 (0%)
 Strand=Plus/Minus

Query  4487    TTaaaaaaaaaaaaGGTACAAATAAACTATTACAAGAATGTTGA  4530
               ||| ||||||||||  |  | || ||||||||||| ||| ||||
Sbjct  208681  TTATAAAAAAAAAATATTTATATTAACTATTACAATAATATTGA  208638


>NC_014637.1 Cafeteria roenbergensis virus BV-PW1, complete genome
Length=617453

 Score = 40.1 bits (43),  Expect = 6.9
 Identities = 26/29 (90%), Gaps = 0/29 (0%)
 Strand=Plus/Plus

Query  5945    ATTTAATTTTGTTGTTAAATTATGTAAAT  5973
               |||||||||| || ||||||||||| |||
Sbjct  129304  ATTTAATTTTATTATTAAATTATGTGAAT  129332


 Score = 39.2 bits (42),  Expect = 6.9
 Identities = 21/21 (100%), Gaps = 0/21 (0%)
 Strand=Plus/Minus

Query  2145   ATCATCATCATCTTCATCATA  2165
              |||||||||||||||||||||
Sbjct  97272  ATCATCATCATCTTCATCATA  97252


 Score = 39.2 bits (42),  Expect = 6.9
 Identities = 37/45 (82%), Gaps = 2/45 (4%)
 Strand=Plus/Minus

Query  6257    AAAGATATTTTTA-TAATAATATAAAT-AAGTAATTTGTTTCTTT  6299
               ||||||||||||| ||| ||| ||||| |||||  || ||| |||
Sbjct  290183  AAAGATATTTTTATTAAAAATTTAAATAAAGTAGCTTTTTTATTT  290139


>NC_002169.1 Spodoptera exigua nucleopolyhedrovirus complete genome
Length=135611

 Score = 40.1 bits (43),  Expect = 6.9
 Identities = 26/29 (90%), Gaps = 0/29 (0%)
 Strand=Plus/Plus

Query  2137    ATGAAATTATCATCATCATCTTCATCATA  2165
               ||||| |||||||||||||| |||| |||
Sbjct  130236  ATGAATTTATCATCATCATCATCATTATA  130264


>OM876856.1 Aureococcus anophagefferens virus isolate QBARTUTK, 
complete genome
Length=388822

 Score = 40.1 bits (43),  Expect = 6.9
 Identities = 23/24 (96%), Gaps = 0/24 (0%)
 Strand=Plus/Plus

Query  2141   AATTATCATCATCATCTTCATCAT  2164
              |||||||||||||||| |||||||
Sbjct  12019  AATTATCATCATCATCATCATCAT  12042


>KY009685.1 Leptopilina boulardi filamentous virus isolate Valence 
Gotheron, partial genome
Length=111453

 Score = 40.1 bits (43),  Expect = 6.9
 Identities = 29/33 (88%), Gaps = 2/33 (6%)
 Strand=Plus/Plus

Query  2134  TTGATGAA--ATTATCATCATCATCTTCATCAT  2164
             ||||||||  || |||||||||||| |||||||
Sbjct  6048  TTGATGAAGAATCATCATCATCATCATCATCAT  6080


>AP013055.1 Anomala cuprea entomopoxvirus DNA, complete genome, 
strain: CV6M
Length=245717

 Score = 40.1 bits (43),  Expect = 6.9
 Identities = 35/44 (80%), Gaps = 0/44 (0%)
 Strand=Plus/Minus

Query  4487    TTaaaaaaaaaaaaGGTACAAATAAACTATTACAAGAATGTTGA  4530
               ||| ||||||||||  |  | || ||||||||||| ||| ||||
Sbjct  208681  TTATAAAAAAAAAATATTTATATTAACTATTACAATAATATTGA  208638


>GU244497.1 Cafeteria roenbergensis virus BV-PW1, complete genome
Length=617453

 Score = 40.1 bits (43),  Expect = 6.9
 Identities = 26/29 (90%), Gaps = 0/29 (0%)
 Strand=Plus/Plus

Query  5945    ATTTAATTTTGTTGTTAAATTATGTAAAT  5973
               |||||||||| || ||||||||||| |||
Sbjct  129304  ATTTAATTTTATTATTAAATTATGTGAAT  129332


 Score = 39.2 bits (42),  Expect = 6.9
 Identities = 21/21 (100%), Gaps = 0/21 (0%)
 Strand=Plus/Minus

Query  2145   ATCATCATCATCTTCATCATA  2165
              |||||||||||||||||||||
Sbjct  97272  ATCATCATCATCTTCATCATA  97252


 Score = 39.2 bits (42),  Expect = 6.9
 Identities = 37/45 (82%), Gaps = 2/45 (4%)
 Strand=Plus/Minus

Query  6257    AAAGATATTTTTA-TAATAATATAAAT-AAGTAATTTGTTTCTTT  6299
               ||||||||||||| ||| ||| ||||| |||||  || ||| |||
Sbjct  290183  AAAGATATTTTTATTAAAAATTTAAATAAAGTAGCTTTTTTATTT  290139


>AF169823.1 Spodoptera exigua nucleopolyhedrovirus complete genome
Length=135611

 Score = 40.1 bits (43),  Expect = 6.9
 Identities = 26/29 (90%), Gaps = 0/29 (0%)
 Strand=Plus/Plus

Query  2137    ATGAAATTATCATCATCATCTTCATCATA  2165
               ||||| |||||||||||||| |||| |||
Sbjct  130236  ATGAATTTATCATCATCATCATCATTATA  130264


>NC_038315.1 Rodent hepatovirus KEF121Sigmas2012 polyprotein gene, 
complete cds
Length=7563

 Score = 39.2 bits (42),  Expect = 6.9
 Identities = 24/26 (92%), Gaps = 0/26 (0%)
 Strand=Plus/Minus

Query  2140  AAATTATCATCATCATCTTCATCATA  2165
             |||| ||||||||||||||||| |||
Sbjct  5003  AAATCATCATCATCATCTTCATTATA  4978


>NC_007660.1 Yunnan orbivirus segment 5, complete sequence
Length=1957

 Score = 39.2 bits (42),  Expect = 6.9
 Identities = 32/37 (86%), Gaps = 3/37 (8%)
 Strand=Plus/Minus

Query  7700  CTGATAACAAATCC-TGTCGGCTCTCT--CTTCAAAA  7733
             |||||||||||||| ||| || |||||  ||||||||
Sbjct  822   CTGATAACAAATCCGTGTTGGATCTCTACCTTCAAAA  786


>NC_006966.1 Deerpox virus W-848-83, complete genome
Length=166259

 Score = 39.2 bits (42),  Expect = 6.9
 Identities = 35/43 (81%), Gaps = 1/43 (2%)
 Strand=Plus/Plus

Query  8419    AATGGACGAACTAT-AATACATCAAATAGACAAAATAGAAAAA  8460
               ||||||  || ||| |||| ||  |||| ||||||||||||||
Sbjct  159214  AATGGATTAATTATTAATAAATTTAATAAACAAAATAGAAAAA  159256


>KT452685.1 Rodent hepatovirus KEF121Sigmas2012 polyprotein gene, 
complete cds
Length=7563

 Score = 39.2 bits (42),  Expect = 6.9
 Identities = 24/26 (92%), Gaps = 0/26 (0%)
 Strand=Plus/Minus

Query  2140  AAATTATCATCATCATCTTCATCATA  2165
             |||| ||||||||||||||||| |||
Sbjct  5003  AAATCATCATCATCATCTTCATTATA  4978


>AY701513.1 Yunnan orbivirus segment 5, complete sequence
Length=1957

 Score = 39.2 bits (42),  Expect = 6.9
 Identities = 32/37 (86%), Gaps = 3/37 (8%)
 Strand=Plus/Minus

Query  7700  CTGATAACAAATCC-TGTCGGCTCTCT--CTTCAAAA  7733
             |||||||||||||| ||| || |||||  ||||||||
Sbjct  822   CTGATAACAAATCCGTGTTGGATCTCTACCTTCAAAA  786


>AY689436.1 Deerpox virus W-848-83, complete genome
Length=166259

 Score = 39.2 bits (42),  Expect = 6.9
 Identities = 35/43 (81%), Gaps = 1/43 (2%)
 Strand=Plus/Plus

Query  8419    AATGGACGAACTAT-AATACATCAAATAGACAAAATAGAAAAA  8460
               ||||||  || ||| |||| ||  |||| ||||||||||||||
Sbjct  159214  AATGGATTAATTATTAATAAATTTAATAAACAAAATAGAAAAA  159256


>NC_037665.1 Pandoravirus macleodensis, complete genome
Length=1838258

 Score = 39.2 bits (42),  Expect = 6.9
 Identities = 24/26 (92%), Gaps = 0/26 (0%)
 Strand=Plus/Minus

Query  3246    TTCTCTGCTTTGTTTTTCTCAATATA  3271
               |||||| |||| ||||||||||||||
Sbjct  540341  TTCTCTTCTTTTTTTTTCTCAATATA  540316


>NC_036594.1 Orpheovirus IHUMI-LCC2 genome assembly, complete 
genome: monopartite
Length=1473573

 Score = 39.2 bits (42),  Expect = 6.9
 Identities = 33/41 (80%), Gaps = 0/41 (0%)
 Strand=Plus/Plus

Query  6840    GGGTGTTGTATTTCAATATAAAGTTAAAAACACATTTATAT  6880
               |||||||  |||  |||||||||||| ||| | |||| |||
Sbjct  290256  GGGTGTTAAATTAAAATATAAAGTTATAAAAATATTTTTAT  290296


 Score = 39.2 bits (42),  Expect = 6.9
 Identities = 29/33 (88%), Gaps = 1/33 (3%)
 Strand=Plus/Minus

Query  6257    AAAGATATTTTTATAATAATATAAATAAGTAAT  6289
               |||| |||||||||||||||| ||||| | |||
Sbjct  332517  AAAGGTATTTTTATAATAATA-AAATATGAAAT  332486


>NC_030925.1 Bacillus phage Shbh1, complete genome
Length=138081

 Score = 39.2 bits (42),  Expect = 6.9
 Identities = 24/26 (92%), Gaps = 0/26 (0%)
 Strand=Plus/Minus

Query  2142  ATTATCATCATCATCTTCATCATAGC  2167
             || |||||||||||| ||||||||||
Sbjct  5300  ATCATCATCATCATCATCATCATAGC  5275


>NC_027923.1 Perigonia lusca single nucleopolyhedrovirus, complete 
genome
Length=132831

 Score = 39.2 bits (42),  Expect = 6.9
 Identities = 24/26 (92%), Gaps = 0/26 (0%)
 Strand=Plus/Plus

Query  2139    GAAATTATCATCATCATCTTCATCAT  2164
               ||||| |||||||||||| |||||||
Sbjct  106238  GAAATCATCATCATCATCATCATCAT  106263


 Score = 39.2 bits (42),  Expect = 6.9
 Identities = 24/26 (92%), Gaps = 0/26 (0%)
 Strand=Plus/Plus

Query  3630    CCACAATAAAATACAGAACTGTACCA  3655
               ||||||||||||||| |||| |||||
Sbjct  111855  CCACAATAAAATACACAACTTTACCA  111880


>NC_025960.1 Agrotis segetum nucleopolyhedrovirus B isolate English, 
complete genome
Length=148981

 Score = 39.2 bits (42),  Expect = 6.9
 Identities = 24/26 (92%), Gaps = 0/26 (0%)
 Strand=Plus/Plus

Query  9674    TGTCACAAAATATTATTCTTTTGATT  9699
               |||||||||||||  |||||||||||
Sbjct  137253  TGTCACAAAATATATTTCTTTTGATT  137278


>NC_023639.1 Mimivirus terra2 genome
Length=1168989

 Score = 39.2 bits (42),  Expect = 6.9
 Identities = 27/31 (87%), Gaps = 0/31 (0%)
 Strand=Plus/Minus

Query  6263    ATTTTTATAATAATATAAATAAGTAATTTGT  6293
               ||||| |||||||||||||  | ||||||||
Sbjct  395246  ATTTTAATAATAATATAAACTATTAATTTGT  395216


>NC_014649.1 Acanthamoeba polyphaga mimivirus, complete genome
Length=1181549

 Score = 39.2 bits (42),  Expect = 6.9
 Identities = 27/31 (87%), Gaps = 0/31 (0%)
 Strand=Plus/Minus

Query  6263    ATTTTTATAATAATATAAATAAGTAATTTGT  6293
               ||||| |||||||||||||  | ||||||||
Sbjct  630390  ATTTTAATAATAATATAAACTATTAATTTGT  630360


>NC_007581.1 Clostridium phage c-st, complete genome
Length=185683

 Score = 39.2 bits (42),  Expect = 6.9
 Identities = 38/46 (83%), Gaps = 5/46 (11%)
 Strand=Plus/Minus

Query  5937   ttttGTAAATT-TA-ATTTT---GTTGTTAAATTATGTAAATATTT  5977
              ||||||| ||| || |||||   || |||||||| |||||||||||
Sbjct  76776  TTTTGTACATTATATATTTTAGCGTAGTTAAATTCTGTAAATATTT  76731


>NC_006966.1 Deerpox virus W-848-83, complete genome
Length=166259

 Score = 39.2 bits (42),  Expect = 6.9
 Identities = 35/43 (81%), Gaps = 1/43 (2%)
 Strand=Plus/Plus

Query  8419    AATGGACGAACTAT-AATACATCAAATAGACAAAATAGAAAAA  8460
               ||||||  || ||| |||| ||  |||| ||||||||||||||
Sbjct  159214  AATGGATTAATTATTAATAAATTTAATAAACAAAATAGAAAAA  159256


>NC_004690.1 Adoxophyes honmai NPV, complete genome
Length=113220

 Score = 39.2 bits (42),  Expect = 6.9
 Identities = 24/26 (92%), Gaps = 0/26 (0%)
 Strand=Plus/Plus

Query  657     ATAACAATGTAATATAATAATTATTA  682
               || |||| ||||||||||||||||||
Sbjct  103135  ATGACAAAGTAATATAATAATTATTA  103160


>MG011691.1 Pandoravirus macleodensis, complete genome
Length=1838258

 Score = 39.2 bits (42),  Expect = 6.9
 Identities = 24/26 (92%), Gaps = 0/26 (0%)
 Strand=Plus/Minus

Query  3246    TTCTCTGCTTTGTTTTTCTCAATATA  3271
               |||||| |||| ||||||||||||||
Sbjct  540341  TTCTCTTCTTTTTTTTTCTCAATATA  540316


>LT906555.1 Orpheovirus IHUMI-LCC2 genome assembly, complete genome: 
monopartite
Length=1473573

 Score = 39.2 bits (42),  Expect = 6.9
 Identities = 33/41 (80%), Gaps = 0/41 (0%)
 Strand=Plus/Plus

Query  6840    GGGTGTTGTATTTCAATATAAAGTTAAAAACACATTTATAT  6880
               |||||||  |||  |||||||||||| ||| | |||| |||
Sbjct  290256  GGGTGTTAAATTAAAATATAAAGTTATAAAAATATTTTTAT  290296


 Score = 39.2 bits (42),  Expect = 6.9
 Identities = 29/33 (88%), Gaps = 1/33 (3%)
 Strand=Plus/Minus

Query  6257    AAAGATATTTTTATAATAATATAAATAAGTAAT  6289
               |||| |||||||||||||||| ||||| | |||
Sbjct  332517  AAAGGTATTTTTATAATAATA-AAATATGAAAT  332486


>KU640380.1 Bacillus phage Shbh1, complete genome
Length=138081

 Score = 39.2 bits (42),  Expect = 6.9
 Identities = 24/26 (92%), Gaps = 0/26 (0%)
 Strand=Plus/Minus

Query  2142  ATTATCATCATCATCTTCATCATAGC  2167
             || |||||||||||| ||||||||||
Sbjct  5300  ATCATCATCATCATCATCATCATAGC  5275


>KM596836.1 Perigonia lusca single nucleopolyhedrovirus, complete 
genome
Length=132831

 Score = 39.2 bits (42),  Expect = 6.9
 Identities = 24/26 (92%), Gaps = 0/26 (0%)
 Strand=Plus/Plus

Query  2139    GAAATTATCATCATCATCTTCATCAT  2164
               ||||| |||||||||||| |||||||
Sbjct  106238  GAAATCATCATCATCATCATCATCAT  106263


 Score = 39.2 bits (42),  Expect = 6.9
 Identities = 24/26 (92%), Gaps = 0/26 (0%)
 Strand=Plus/Plus

Query  3630    CCACAATAAAATACAGAACTGTACCA  3655
               ||||||||||||||| |||| |||||
Sbjct  111855  CCACAATAAAATACACAACTTTACCA  111880


>KM102981.1 Agrotis segetum nucleopolyhedrovirus B isolate English, 
complete genome
Length=148981

 Score = 39.2 bits (42),  Expect = 6.9
 Identities = 24/26 (92%), Gaps = 0/26 (0%)
 Strand=Plus/Plus

Query  9674    TGTCACAAAATATTATTCTTTTGATT  9699
               |||||||||||||  |||||||||||
Sbjct  137253  TGTCACAAAATATATTTCTTTTGATT  137278


>KF527228.1 Mimivirus terra2 genome
Length=1168989

 Score = 39.2 bits (42),  Expect = 6.9
 Identities = 27/31 (87%), Gaps = 0/31 (0%)
 Strand=Plus/Minus

Query  6263    ATTTTTATAATAATATAAATAAGTAATTTGT  6293
               ||||| |||||||||||||  | ||||||||
Sbjct  395246  ATTTTAATAATAATATAAACTATTAATTTGT  395216


>HQ336222.2 Acanthamoeba polyphaga mimivirus, complete genome
Length=1181549

 Score = 39.2 bits (42),  Expect = 6.9
 Identities = 27/31 (87%), Gaps = 0/31 (0%)
 Strand=Plus/Minus

Query  6263    ATTTTTATAATAATATAAATAAGTAATTTGT  6293
               ||||| |||||||||||||  | ||||||||
Sbjct  630390  ATTTTAATAATAATATAAACTATTAATTTGT  630360


>AP008983.1 Clostridium phage c-st genomic DNA, complete genome
Length=185683

 Score = 39.2 bits (42),  Expect = 6.9
 Identities = 38/46 (83%), Gaps = 5/46 (11%)
 Strand=Plus/Minus

Query  5937   ttttGTAAATT-TA-ATTTT---GTTGTTAAATTATGTAAATATTT  5977
              ||||||| ||| || |||||   || |||||||| |||||||||||
Sbjct  76776  TTTTGTACATTATATATTTTAGCGTAGTTAAATTCTGTAAATATTT  76731


>AY689436.1 Deerpox virus W-848-83, complete genome
Length=166259

 Score = 39.2 bits (42),  Expect = 6.9
 Identities = 35/43 (81%), Gaps = 1/43 (2%)
 Strand=Plus/Plus

Query  8419    AATGGACGAACTAT-AATACATCAAATAGACAAAATAGAAAAA  8460
               ||||||  || ||| |||| ||  |||| ||||||||||||||
Sbjct  159214  AATGGATTAATTATTAATAAATTTAATAAACAAAATAGAAAAA  159256


>AP006270.1 Adoxophyes honmai nucleopolyhedrovirus DNA, complete 
genome
Length=113220

 Score = 39.2 bits (42),  Expect = 6.9
 Identities = 24/26 (92%), Gaps = 0/26 (0%)
 Strand=Plus/Plus

Query  657     ATAACAATGTAATATAATAATTATTA  682
               || |||| ||||||||||||||||||
Sbjct  103135  ATGACAAAGTAATATAATAATTATTA  103160


Lambda      K        H
   0.634    0.408    0.912 

Gapped
Lambda      K        H
   0.625    0.410    0.780 

Effective search space used: 4236596944172


Query= scaffold_m29_p_1:37265337-37281667(-)

Length=16330
                                                                      Score        E
Sequences producing significant alignments:                          (Bits)     Value

NC_001362.1 Friend murine leukemia virus FB29 complete genome         380        3e-102
Z11128.1 Friend murine leukemia virus FB29 complete genome            380        3e-102
NC_001362.1 Friend murine leukemia virus FB29 complete genome         380        3e-102
Z11128.1 Friend murine leukemia virus FB29 complete genome            380        3e-102
NC_001501.1 Moloney murine leukemia virus, complete genome            361        7e-97 
AF033811.1 Moloney murine leukemia virus, complete genome             361        7e-97 
NC_001501.1 Moloney murine leukemia virus, complete genome            361        7e-97 
AF033811.1 Moloney murine leukemia virus, complete genome             361        7e-97 
NC_001819.1 Rauscher murine leukemia virus, complete genome           358        9e-96 
NC_007815.2 PreXMRV-1 provirus, complete genome                       351        1e-93 
FR871849.1 PreXMRV-1 complete proviral genome                         351        1e-93 
NC_007815.2 PreXMRV-1 provirus, complete genome                       351        1e-93 
FR871849.1 PreXMRV-1 complete proviral genome                         351        1e-93 
NC_029853.1 Mus musculus mobilized endogenous polytropic provirus...  347        2e-92 
FJ544577.2 Mus musculus mobilized endogenous polytropic provirus ...  347        2e-92 
NC_001702.1 Murine type C retrovirus, complete genome                 321        2e-84 
X94150.1 Retroviridae complete genome (murine type C retrovirus)      321        2e-84 
NC_001702.1 Murine type C retrovirus, complete genome                 321        2e-84 
X94150.1 Retroviridae complete genome (murine type C retrovirus)      321        2e-84 
NC_022517.1 Baboon endogenous virus strain M7 proviral DNA, compl...  282        6e-73 
D10032.1 Baboon endogenous virus strain M7 proviral DNA, complete...  282        6e-73 
NC_022517.1 Baboon endogenous virus strain M7 proviral DNA, compl...  282        6e-73 
D10032.1 Baboon endogenous virus strain M7 proviral DNA, complete...  282        6e-73 
NC_039228.1 Koala retrovirus gag protein (gag), pol protein (pol)...  216        7e-53 
AF151794.2 Koala retrovirus gag protein (gag), pol protein (pol),...  216        7e-53 
NC_009889.1 RD114 retrovirus, complete genome                         214        2e-52 
EU030001.1 RD114 retrovirus isolate SC3C, complete genome             214        2e-52 
NC_001885.3 Gibbon ape leukemia virus gag, pol, and env genes, co...  204        4e-49 
M26927.1 Gibbon ape leukemia virus gag, pol, and env genes, compl...  204        4e-49 
NC_009424.5 Woolly monkey sarcoma virus                               191        3e-45 
V01201.1 Simian sarcoma virus proviral sequence with genes coding...  191        3e-45 
NC_001940.1 Feline leukemia virus, complete genome                    188        9e-45 
AF052723.1 Feline leukemia virus strain Rickard subgroup A, compl...  188        9e-45 
NC_006934.1 Reticuloendotheliosis virus strain HA9901 from China,...  162        1e-36 
AY842951.1 Reticuloendotheliosis virus strain HA9901 from China, ...  162        1e-36 
NC_001500.1 Spleen focus-forming virus, complete genome               123        3e-25 
K00021.1 Friend spleen focus-forming virus (proviral), complete g...  123        3e-25 
NC_003059.1 Porcine endogenous retrovirus E, complete genome          97.8       5e-17 
AF356697.1 Porcine endogenous retrovirus class E clone P14.1, com...  97.8       5e-17 
NC_003059.1 Porcine endogenous retrovirus E, complete genome          97.8       5e-17 
AF356697.1 Porcine endogenous retrovirus class E clone P14.1, com...  97.8       5e-17 
NC_038923.1 Hardy-Zuckermann 4 feline sarcoma virus (H24-FeSV) ki...  89.7       7e-15 
NC_043382.1 Snyder-Theilen feline sarcoma virus genomic sequence      89.7       7e-15 
X03711.1 Hardy-Zuckermann 4 feline sarcoma virus (H24-FeSV) kit o...  89.7       7e-15 
M22820.1 Snyder-Theilen feline sarcoma virus genomic sequence, se...  89.7       7e-15 
NC_038923.1 Hardy-Zuckermann 4 feline sarcoma virus (H24-FeSV) ki...  89.7       7e-15 
X03711.1 Hardy-Zuckermann 4 feline sarcoma virus (H24-FeSV) kit o...  89.7       7e-15 
NC_001502.1 Moloney murine sarcoma virus, complete genome             73.4       5e-10 
AF033813.1 Moloney murine sarcoma virus, complete genome              73.4       5e-10 
NC_007654.1 Atlantic salmon swim bladder sarcoma virus, complete ...  53.6       5e-04 
NC_001499.1 Abelson murine leukemia virus, complete genome            53.6       5e-04 
DQ174103.1 Atlantic salmon swim bladder sarcoma virus from USA, c...  53.6       5e-04 
AF033812.1 Abelson murine leukemia virus, complete genome             53.6       5e-04 
NC_021248.1 Choristoneura biennis entomopoxvirus 'L', complete ge...  45.5       0.25  
NC_001993.1 Melanoplus sanguinipes entomopoxvirus, complete genome    45.5       0.25  
HF679132.1 Choristoneura biennis entomopoxvirus 'L', complete genome  45.5       0.25  
AF063866.1 Melanoplus sanguinipes entomopoxvirus 'O' isolate Tucs...  45.5       0.25  
NC_055561.1 Cervid alphaherpesvirus 3 strain Canada, partial genome   43.7       0.89  
MH036941.1 Cervid alphaherpesvirus 3 strain Canada, complete genome   43.7       0.89  
NC_036594.1 Orpheovirus IHUMI-LCC2 genome assembly, complete geno...  43.7       0.89  
NC_041911.1 Ralstonia phage RP12 DNA, complete genome                 43.7       0.89  
NC_028104.1 Yellowstone lake mimivirus DNA, complete genome, isol...  43.7       0.89  
LT906555.1 Orpheovirus IHUMI-LCC2 genome assembly, complete genom...  43.7       0.89  
AP017924.1 Ralstonia phage RP12 DNA, complete genome                  43.7       0.89  
LC015646.1 Yellowstone lake mimivirus DNA, complete genome, isola...  43.7       0.89  
NC_014474.1 Simian retrovirus 4 strain SRV4/TEX/2009/V1, complete...  42.8       0.89  
FJ971077.1 Simian retrovirus 4 strain SRV4/TEX/2009/V1, complete ...  42.8       0.89  
NC_037665.1 Pandoravirus macleodensis, complete genome                42.8       0.89  
MG011691.1 Pandoravirus macleodensis, complete genome                 42.8       0.89  
NC_028094.1 Chrysochromulina ericina virus isolate CeV-01B, compl...  41.9       3.1   
NC_014637.1 Cafeteria roenbergensis virus BV-PW1, complete genome     41.9       3.1   
KT820662.1 Chrysochromulina ericina virus isolate CeV-01B, comple...  41.9       3.1   
GU244497.1 Cafeteria roenbergensis virus BV-PW1, complete genome      41.9       3.1   
NC_006967.1 Deerpox virus W-1170-84, complete genome                  41.0       3.1   
NC_001414.1 Bovine leukemia virus, complete genome                    41.0       3.1   
NC_001987.1 Ateline herpesvirus 3 complete genome                     41.0       3.1   
MG203877.1 Bat paramyxovirus strain Bat-PV-16797, complete genome     41.0       3.1   
MG751778.1 Moosepox virus GoldyGopher14, complete genome              41.0       3.1   
MF966153.1 White-tailed deer poxvirus isolate OV179, complete genome  41.0       3.1   
JQ086286.1 Bluetongue virus 3 strain DPP973 segment 6, complete s...  41.0       3.1   
AF033818.1 Bovine leukemia virus complete genome                      41.0       3.1   
AF083424.1 Ateline herpesvirus 3 complete genome                      41.0       3.1   
NC_041845.1 Flavobacterium phage FCV-1, complete genome               41.0       3.1   
NC_033775.1 Noumeavirus isolate NMV1, complete genome                 41.0       3.1   
NC_027352.1 Bacillus phage JBP901, complete genome                    41.0       3.1   
NC_022098.1 Pandoravirus salinus, complete genome                     41.0       3.1   
NC_016072.1 Megavirus chiliensis, complete genome                     41.0       3.1   
NC_010154.1 Acidianus filamentous virus 8, complete genome            41.0       3.1   
MF988720.1 Pseudoalteromonas phage J2-1, complete genome              41.0       3.1   
KY979235.1 Flavobacterium phage FCV-1, complete genome                41.0       3.1   
KX066233.1 Noumeavirus isolate NMV1, complete genome                  41.0       3.1   
KJ676859.1 Bacillus phage JBP901, complete genome                     41.0       3.1   
KC977571.1 Pandoravirus salinus, complete genome                      41.0       3.1   
JN258408.1 Megavirus chiliensis, complete genome                      41.0       3.1   
AM087123.2 Acidianus filamentous virus 8, partial viral genome        41.0       3.1   


>NC_001362.1 Friend murine leukemia virus FB29 complete genome
Length=8323

 Score = 380 bits (421),  Expect = 3e-102
 Identities = 773/1139 (68%), Gaps = 18/1139 (2%)
 Strand=Plus/Plus

Query  8433  GGAATACTGAAACCTTGCCATTCTGCCTGGAACACCCCACTTCTCCCCGTTAAGAAACCG  8492
             ||||| |||  ||| ||||| ||  |||||||||| || || || |||||||||||||||
Sbjct  2848  GGAATTCTGGTACCCTGCCAGTCCCCCTGGAACACGCCCCTGCTACCCGTTAAGAAACCG  2907

Query  8493  GGGGGAAAAGATTATAGGCCAGTCCAGGACTTGAGGGAAGTGAATAAGAGGGTTGAAGAC  8552
             |||   || ||||||||||| ||||||||  |||| ||||| || ||| |||| ||||||
Sbjct  2908  GGGACTAATGATTATAGGCCTGTCCAGGATCTGAGAGAAGTCAACAAGCGGGTGGAAGAC  2967

Query  8553  ATCCACCCCACGGTCCCCAACCCTTATACCTTACTAAGTCACTTGCCCCCTTCACATGTC  8612
             ||||||||||| || ||||||||||| | | |  | ||     | || || || ||    
Sbjct  2968  ATCCACCCCACCGTGCCCAACCCTTACAACCTCTTGAGCGGGCTCCCACCGTCCCACCAG  3027

Query  8613  TGGTATACTACCTTAGACCTAAAGGATGCGTTTTTTAGCATAGCCCTGGCACCCAGCAGC  8672
             ||||| |||    | ||| |||| ||||| |||||  || |    ||    |||| ||| 
Sbjct  3028  TGGTACACTGTGCTTGACTTAAAAGATGCTTTTTTCTGCCTGAGACTCCACCCCACCAGT  3087

Query  8673  CAACACATTTTTGCCTTCGAATGGAATGATGGCAATACGGGAACCCCCGGGCAGCTGACC  8732
             ||     | || ||||| || ||||  |||    | | ||||| | | || ||  | |||
Sbjct  3088  CAGTCTCTCTTCGCCTTTGAGTGGAGAGATCCAGAGATGGGAATCTCAGGACAATTAACC  3147

Query  8733  TGGACTAGACTACCGCAAGGCTTCAAAAACTCTCCAACTCTGTTTAATGAAGCCCTAAAT  8792
             ||||| ||||| ||||| || |||||||||  ||| || |||||| ||||||||||  | 
Sbjct  3148  TGGACCAGACTCCCGCAGGGTTTCAAAAACAGTCCCACCCTGTTTGATGAAGCCCTGCA-  3206

Query  8793  CAGGATTTGGACTCG----TTTCGCCAGAGCCATAATTCAG---TTACGCTCCTGCAGTA  8845
             ||||    |  ||||     ||  || || |||  |  |||   | |  || || |||||
Sbjct  3207  CAGG----GACCTCGCAGACTT--CCGGATCCAGCACCCAGACCTGATTCTGCTCCAGTA  3260

Query  8846  CGTAGATGACTTGCTTCTGGCGGCCCCCTCCGAAGCTGAATGCCGACAGGCCACTGGAGA  8905
              ||||||||||| || ||||| ||| | || ||   ||| || | ||| |  ||  | | 
Sbjct  3261  TGTAGATGACTTACTGCTGGCCGCCACTTCTGAGCTTGACTGTCAACAAGGTACGCGGGC  3320

Query  8906  CCTCATCCAGGAGCTGGGGCAGTTGGGCTATCGGGCCAGTGCAAAGAAGGCTCAAATATG  8965
             |||  | ||    || ||| |  | || |||||||||   || ||||| || ||||| ||
Sbjct  3321  CCTGTTACAAACCCTAGGGGACCTCGGATATCGGGCCTCGGCCAAGAAAGCCCAAATTTG  3380

Query  8966  CAGGCAAACA-GTCACCTACCTGGGGTATAAACTAAAAGAAGGAGCCAGATGGCTGACAG  9024
             |  | ||||| ||||  || |||||||||   |||||||| ||    ||||||||||| |
Sbjct  3381  CCAG-AAACAGGTCAAGTATCTGGGGTATCTTCTAAAAGAGGGTCAGAGATGGCTGACTG  3439

Query  9025  AGGCCATGAAAGAGACTATTCTTAGACTTCCAGTCCCGACCTCAGCACGAGAGGTCCGTG  9084
             ||||||  ||||||||| |  |  | |  ||    ||||   |  | ||| |  |  | |
Sbjct  3440  AGGCCAGAAAAGAGACTGTGATGGGGCAGCCTACTCCGAAGACCCCTCGACAACTAAGGG  3499

Query  9085  AGTTTTTAGGGACGACAGGCTACTGCCGGCTGTGGATTTTGGGGTATGCTGAAATAGCAA  9144
             ||||  |||||||| |||||| ||| || || |||||    |||| ||| ||||| ||| 
Sbjct  3500  AGTTCCTAGGGACGGCAGGCTTCTGTCGCCTCTGGATCCCTGGGTTTGCAGAAATGGCAG  3559

Query  9145  AACCTCTGTATGAGGCAACCAAGGATAAGGTCCCT-TGGGCCTGGGGGTCAGACCAACAG  9203
               ||  ||||       |||||  |   || | || |  |  |||||  ||||||| || 
Sbjct  3560  CCCCCTTGTACCCTCTCACCAA-AACGGGGACTCTGTTTGAGTGGGGCCCAGACCAGCAA  3618

Query  9204  AAGGCCTACGATGAACTCAAGGTCGCTCTCCTAAGAGCCCCGGCTCTGGCATTGCCAGAC  9263
             ||||||||| | ||  |||||   |||||| |||  ||||| || |||| ||||||||||
Sbjct  3619  AAGGCCTACCAAGAGATCAAGCAGGCTCTCTTAACTGCCCCTGCCCTGGGATTGCCAGAC  3678

Query  9264  CCCCTGAAGCCCTTCACTCTCTTTGTTGATGAGAGGAGGGGAATAGCGAAAGGGGTGCTA  9323
                   |||||||||   || |||||||| |||| |  |||    || ||||| || |||
Sbjct  3679  TTGACTAAGCCCTTCGAACTTTTTGTTGACGAGAAGCAGGGCTACGCCAAAGGTGTCCTA  3738

Query  9324  ATGCAGCGTCTGGGGCCCTGGAAACGTCCGGTTGCCTATTTATCCAAGAAGCTAGATCCA  9383
             | |||    |||||||| |||   || ||||| |||||  | ||||| |||||||| |||
Sbjct  3739  ACGCAAAAACTGGGGCCTTGGCGTCGGCCGGTGGCCTACCTGTCCAAAAAGCTAGACCCA  3798

Query  9384  GTTGCAGCAGGATGGCCCCCGTGCTTAAGGATCATTGCGGCAGTAGCCCTAATGGTGAAG  9443
             || ||||| || |||||||| ||| || ||||  | || ||  | ||| |  ||   || 
Sbjct  3799  GTGGCAGCTGGGTGGCCCCCTTGCCTACGGATGGTAGCAGCCATCGCCGTTCTGACCAAA  3858

Query  9444  GATGCTGATAAACTCACTTTTGGGCAACATCTGAAGGTAGTAACCCCCCATGCGATCGAG  9503
             || ||||  || |||||  | || || |  ||     |  |  ||||||||||  | |||
Sbjct  3859  GACGCTGGCAAGCTCACCATGGGACAGCCACTAGTCATTCTGGCCCCCCATGCAGTAGAG  3918

Query  9504  GGGGTCCTGAAATATCCCCCTGGTAGGTGGATGACTAATGCCCGACTAACCCATTACCA  9562
             |   |  | ||  | ||||||| | | ||| |  | || |||||| | ||||| |||||
Sbjct  3919  GCACTAGTTAAGCAACCCCCTGATCGCTGGCTCTCCAACGCCCGAATGACCCACTACCA  3977


 Score = 178 bits (196),  Expect = 2e-41
 Identities = 319/463 (69%), Gaps = 5/463 (1%)
 Strand=Plus/Plus

Query  10560  TGGGAAGTGGATTTTACTGAGGTAAAGCCTGGGAGGTATGGGTATAAGTACTTGCTAGTA  10619
              |||||| | ||||| ||||||||||| |||||   |||||||||||| ||  |  |||| 
Sbjct  4972   TGGGAAATTGATTTCACTGAGGTAAAACCTGGCCTGTATGGGTATAAATATCTTTTAGTT  5031

Query  10620  ATGGTTGACACATTTTCGGGCTGGGTGGAAGCCTTCCCCACGAAACGGGAGACTGCCCAG  10679
               |  | ||||| || || || ||||| ||||| ||||| || ||    || |||||| | 
Sbjct  5032   TTCATAGACACTTTCTCTGGATGGGTAGAAGCTTTCCCAACCAAGAAAGAAACTGCCAAA  5091

Query  10680  GTGGTTGCTAAGGCGTTACTAGAAGAAATTATTCCCAGATATGGGGTTCCCGAGGTTTTA  10739
              || ||  | |||  | |||||||||||||  | |||||||  ||  | ||  |||| || 
Sbjct  5092   GTTGTAACCAAGAAGCTACTAGAAGAAATCTTCCCCAGATTCGGCATGCCACAGGTATTG  5151

Query  10740  GGCTCCGATAACGGCCCAGCTTTCATCAGTAACGTCCTACAGGGACTAGCCCGGGCGATA  10799
              ||  |||| || || || || ||| ||   || ||    |||  | |||||       | 
Sbjct  5152   GGAACCGACAATGGGCCTGCCTTCGTCTCCAAGGTAAGTCAGACAGTAGCCGATTTACTG  5211

Query  10800  GGGATCAATTGGAAGTTACATTGTGAATATAATCCCCAGAGCTCAGGGCAGGTAGAGAGA  10859
              ||| |  |||||||  |||||||||  || |  |||||||| ||||| |||||||| |||
Sbjct  5212   GGGGTTGATTGGAAACTACATTGTGCTTACAGACCCCAGAGTTCAGGTCAGGTAGAAAGA  5271

Query  10860  ATGAATCGGACTCTAAAGGAGACCTTGTCCAAACTAGCCATCGAGACTGGC---GGGGAC  10916
              |||||| ||||  | |||||||| ||  | ||| |  |  | |  ||||||    |||||
Sbjct  5272   ATGAATAGGACAATCAAGGAGACTTTAACTAAATTGACGCTTGCAACTGGCTCTAGGGAC  5331

Query  10917  TGGGTGACCCT-CTTACCCTATGCCATCTTCCGGGTCCGGAACTCACCATATGTACATGG  10975
              ||||||  ||| ||| ||||| ||| | |  || | ||| ||| | ||       |||||
Sbjct  5332   TGGGTGCTCCTGCTTCCCCTA-GCCCTGTATCGAGCCCGCAACACGCCGGGCCCCCATGG  5390

Query  10976  TTTGACACCTTTCGAAATTCTGTATGGGGCACCACCCCCCATT  11018
              | | || || |  |||||  | ||||||||||| || ||| ||
Sbjct  5391   TCTCACCCCATATGAAATCTTATATGGGGCACCCCCGCCCCTT  5433


 Score = 131 bits (144),  Expect = 2e-27
 Identities = 255/371 (69%), Gaps = 12/371 (3%)
 Strand=Plus/Plus

Query  12844  GAAACCTCGATTAGTCATTTAGAGAAGTCGCTCACCTCTCTATCCGAGGTAGTACTCCAG  12903
              ||||  || |||| | |  |||| ||||| || || ||  | || ||||| ||||| |||
Sbjct  7362   GAAAAGTCAATTACTAACCTAGAAAAGTCTCTTACTTCGTTGTCTGAGGTTGTACTGCAG  7421

Query  12904  AATAGAAGAGGACTTGATTTGTTGTTCCTCCAACAAGGGGGACTGTGTGCCGCGCTGGGG  12963
              ||| || |||| || ||  ||||||||||  || | || ||||||||||| || ||    
Sbjct  7422   AATCGACGAGGCCTAGACCTGTTGTTCCTAAAAGAGGGAGGACTGTGTGCTGCCCTAAAA  7481

Query  12964  GAGGAATGTTGTTTTTATGCTGACCATACTGGTGTGGTAAAAGAATCCATGGCAAAGGTG  13023
              || ||||||||||| |||||||||||||| ||  | |||| |||    ||||| ||  | 
Sbjct  7482   GAAGAATGTTGTTTCTATGCTGACCATACAGGCCTAGTAAGAGATAGTATGGCCAAATTA  7541

Query  13024  AGAGAAGGGTTAGCTAAGAG---AAAAC-GGGAAAGGGAAGCTCAGGAGAACTGGTTTGA  13079
              |||||  |  |  || ||||   |||||      ||   |||  ||||    ||||| ||
Sbjct  7542   AGAGAGAGACTCTCTCAGAGACAAAAACTATTTGAGTCGAGCCAAGGA----TGGTTCGA  7597

Query  13080  GGCTTGGTTTAACAGATCTCCCTGGCTCACCACCTTAGTATCTACCTTAGTGGGCCCAAT  13139
               |  |||||||||||||| |||||| | ||||| ||  |||| ||| |  |||| ||  |
Sbjct  7598   AGGATGGTTTAACAGATCCCCCTGGTTTACCACGTTGATATCCACCATCATGGGGCCTCT  7657

Query  13140  TATCTTGCTTGTGCTTATTCTAACCTTGGGCCCTTGCA-TATTAAACAAGCTTA-TTAAT  13197
               ||  | ||  | || |||||    || || || |||| | |||| |  | ||| || | 
Sbjct  7658   CATTATACTCCTACTAATTCTGCTTTTTGGACCCTGCATTCTTAATC--GATTAGTTCAA  7715

Query  13198  TTTGTAAAAGA  13208
              ||||| |||||
Sbjct  7716   TTTGTTAAAGA  7726


 Score = 70.7 bits (77),  Expect = 6e-09
 Identities = 61/76 (80%), Gaps = 0/76 (0%)
 Strand=Plus/Plus

Query  6179  ACATTCTGCTCTGCAGAATGGCCTACTTTTAATGTGGGCTGGcccccccAGGGAACTTTT  6238
             ||||||||||||||||||||||| || || || || || ||||| |   | || ||||||
Sbjct  727   ACATTCTGCTCTGCAGAATGGCCAACCTTCAACGTCGGATGGCCACGAGACGGCACTTTT  786

Query  6239  TCCCTAGACATTATTA  6254
               || |||||||||||
Sbjct  787   AACCCAGACATTATTA  802


 Score = 66.2 bits (72),  Expect = 8e-08
 Identities = 262/408 (64%), Gaps = 16/408 (4%)
 Strand=Plus/Plus

Query  6837  TACCAGTACTGGCCTTTTTCTAGCAGTGATCTGTACAACTGGAAGGCTCAAAACCCTCCT  6896
             || || |||||||| |||||   |  ||| || || ||||||||   | | |||||  ||
Sbjct  1291  TATCAATACTGGCCATTTTCCTCCTCTGACCTCTATAACTGGAAAAATAACAACCCCTCT  1350

Query  6897  TTTTCTGAGGACCCGAAAGGCCTAACTGACC----TGTTCGAGTCTGTCATGCACACACA  6952
             || || ||||||||     ||  || ||||     || ||||||| ||  | |  || ||
Sbjct  1351  TTCTCCGAGGACCCA----GCTAAATTGACAGCTTTGATCGAGTCCGTTCTCCTTACTCA  1406

Query  6953  -CAGTCCCACTTGGGATGATTGCCAGCAGCTTCTTAAGACCTTATTCACCACCGAGGAGC  7011
              ||| |||||||||||||| ||||| |||||  |   |||| |  | ||    || ||  
Sbjct  1407  TCAG-CCCACTTGGGATGACTGCCAACAGCTATTAGGGACCCTGCTGACGGGAGAAGAAA  1465

Query  7012  GCGAGCGAATCCTCACCGAGGCCAGAAAAAATGTCCCCGGCGACAACGGAAGACCGACGA  7071
                ||||| | |||   |||||| ||||    || |  || ||  ||||| | || ||  
Sbjct  1466  AACAGCGAGTGCTCCTAGAGGCCCGAAAGGCGGTTCGAGGGGAGGACGGACGCCCAACTC  1525

Query  7072  CCTTGCCGAACCTGATAGACGAGCGCTTTCCCCTGAATAGACCGGATTGGGACTTTGGGA  7131
                |||| ||    ||  | ||    |||||| || |  | || || |||||||     |
Sbjct  1526  AGCTGCCCAATGACATTAATGATGCTTTTCCCTTGGAACGTCCCGACTGGGACTACAACA  1585

Query  7132  ACGCAGAAGGTAGGGATCGTCTCCGAGT---CTACCGCCAGACTCTTATGGCAGGTCTCC  7188
              |  |  ||||||| |    | || |||   ||| ||||||   ||  | || |||||||
Sbjct  1586  CCCAACGAGGTAGGAA---CCACCTAGTCCACTATCGCCAGTTGCTCCTAGCGGGTCTCC  1642

Query  7189  GAGCGGCGGCACGCCGCCCCACCAATTTGGCCAAGGTAAAAGCTATAA  7236
              |   ||||   |  |||||||||||||||||||||||||||  ||||
Sbjct  1643  AAAACGCGGGCAGAAGCCCCACCAATTTGGCCAAGGTAAAAGGGATAA  1690


 Score = 50.0 bits (54),  Expect = 0.006
 Identities = 42/52 (81%), Gaps = 0/52 (0%)
 Strand=Plus/Plus

Query  9919  TGACTGTCTACACCGATAGCCGCTACGCCTTTGGCACTGTCCATGTGCATGG  9970
             ||| ||| |||||||||||||| || || |||| ||||| |||| | || ||
Sbjct  4328  TGAATGTTTACACCGATAGCCGTTATGCTTTTGCCACTGCCCATATTCACGG  4379


>Z11128.1 Friend murine leukemia virus FB29 complete genome
Length=8323

 Score = 380 bits (421),  Expect = 3e-102
 Identities = 773/1139 (68%), Gaps = 18/1139 (2%)
 Strand=Plus/Plus

Query  8433  GGAATACTGAAACCTTGCCATTCTGCCTGGAACACCCCACTTCTCCCCGTTAAGAAACCG  8492
             ||||| |||  ||| ||||| ||  |||||||||| || || || |||||||||||||||
Sbjct  2848  GGAATTCTGGTACCCTGCCAGTCCCCCTGGAACACGCCCCTGCTACCCGTTAAGAAACCG  2907

Query  8493  GGGGGAAAAGATTATAGGCCAGTCCAGGACTTGAGGGAAGTGAATAAGAGGGTTGAAGAC  8552
             |||   || ||||||||||| ||||||||  |||| ||||| || ||| |||| ||||||
Sbjct  2908  GGGACTAATGATTATAGGCCTGTCCAGGATCTGAGAGAAGTCAACAAGCGGGTGGAAGAC  2967

Query  8553  ATCCACCCCACGGTCCCCAACCCTTATACCTTACTAAGTCACTTGCCCCCTTCACATGTC  8612
             ||||||||||| || ||||||||||| | | |  | ||     | || || || ||    
Sbjct  2968  ATCCACCCCACCGTGCCCAACCCTTACAACCTCTTGAGCGGGCTCCCACCGTCCCACCAG  3027

Query  8613  TGGTATACTACCTTAGACCTAAAGGATGCGTTTTTTAGCATAGCCCTGGCACCCAGCAGC  8672
             ||||| |||    | ||| |||| ||||| |||||  || |    ||    |||| ||| 
Sbjct  3028  TGGTACACTGTGCTTGACTTAAAAGATGCTTTTTTCTGCCTGAGACTCCACCCCACCAGT  3087

Query  8673  CAACACATTTTTGCCTTCGAATGGAATGATGGCAATACGGGAACCCCCGGGCAGCTGACC  8732
             ||     | || ||||| || ||||  |||    | | ||||| | | || ||  | |||
Sbjct  3088  CAGTCTCTCTTCGCCTTTGAGTGGAGAGATCCAGAGATGGGAATCTCAGGACAATTAACC  3147

Query  8733  TGGACTAGACTACCGCAAGGCTTCAAAAACTCTCCAACTCTGTTTAATGAAGCCCTAAAT  8792
             ||||| ||||| ||||| || |||||||||  ||| || |||||| ||||||||||  | 
Sbjct  3148  TGGACCAGACTCCCGCAGGGTTTCAAAAACAGTCCCACCCTGTTTGATGAAGCCCTGCA-  3206

Query  8793  CAGGATTTGGACTCG----TTTCGCCAGAGCCATAATTCAG---TTACGCTCCTGCAGTA  8845
             ||||    |  ||||     ||  || || |||  |  |||   | |  || || |||||
Sbjct  3207  CAGG----GACCTCGCAGACTT--CCGGATCCAGCACCCAGACCTGATTCTGCTCCAGTA  3260

Query  8846  CGTAGATGACTTGCTTCTGGCGGCCCCCTCCGAAGCTGAATGCCGACAGGCCACTGGAGA  8905
              ||||||||||| || ||||| ||| | || ||   ||| || | ||| |  ||  | | 
Sbjct  3261  TGTAGATGACTTACTGCTGGCCGCCACTTCTGAGCTTGACTGTCAACAAGGTACGCGGGC  3320

Query  8906  CCTCATCCAGGAGCTGGGGCAGTTGGGCTATCGGGCCAGTGCAAAGAAGGCTCAAATATG  8965
             |||  | ||    || ||| |  | || |||||||||   || ||||| || ||||| ||
Sbjct  3321  CCTGTTACAAACCCTAGGGGACCTCGGATATCGGGCCTCGGCCAAGAAAGCCCAAATTTG  3380

Query  8966  CAGGCAAACA-GTCACCTACCTGGGGTATAAACTAAAAGAAGGAGCCAGATGGCTGACAG  9024
             |  | ||||| ||||  || |||||||||   |||||||| ||    ||||||||||| |
Sbjct  3381  CCAG-AAACAGGTCAAGTATCTGGGGTATCTTCTAAAAGAGGGTCAGAGATGGCTGACTG  3439

Query  9025  AGGCCATGAAAGAGACTATTCTTAGACTTCCAGTCCCGACCTCAGCACGAGAGGTCCGTG  9084
             ||||||  ||||||||| |  |  | |  ||    ||||   |  | ||| |  |  | |
Sbjct  3440  AGGCCAGAAAAGAGACTGTGATGGGGCAGCCTACTCCGAAGACCCCTCGACAACTAAGGG  3499

Query  9085  AGTTTTTAGGGACGACAGGCTACTGCCGGCTGTGGATTTTGGGGTATGCTGAAATAGCAA  9144
             ||||  |||||||| |||||| ||| || || |||||    |||| ||| ||||| ||| 
Sbjct  3500  AGTTCCTAGGGACGGCAGGCTTCTGTCGCCTCTGGATCCCTGGGTTTGCAGAAATGGCAG  3559

Query  9145  AACCTCTGTATGAGGCAACCAAGGATAAGGTCCCT-TGGGCCTGGGGGTCAGACCAACAG  9203
               ||  ||||       |||||  |   || | || |  |  |||||  ||||||| || 
Sbjct  3560  CCCCCTTGTACCCTCTCACCAA-AACGGGGACTCTGTTTGAGTGGGGCCCAGACCAGCAA  3618

Query  9204  AAGGCCTACGATGAACTCAAGGTCGCTCTCCTAAGAGCCCCGGCTCTGGCATTGCCAGAC  9263
             ||||||||| | ||  |||||   |||||| |||  ||||| || |||| ||||||||||
Sbjct  3619  AAGGCCTACCAAGAGATCAAGCAGGCTCTCTTAACTGCCCCTGCCCTGGGATTGCCAGAC  3678

Query  9264  CCCCTGAAGCCCTTCACTCTCTTTGTTGATGAGAGGAGGGGAATAGCGAAAGGGGTGCTA  9323
                   |||||||||   || |||||||| |||| |  |||    || ||||| || |||
Sbjct  3679  TTGACTAAGCCCTTCGAACTTTTTGTTGACGAGAAGCAGGGCTACGCCAAAGGTGTCCTA  3738

Query  9324  ATGCAGCGTCTGGGGCCCTGGAAACGTCCGGTTGCCTATTTATCCAAGAAGCTAGATCCA  9383
             | |||    |||||||| |||   || ||||| |||||  | ||||| |||||||| |||
Sbjct  3739  ACGCAAAAACTGGGGCCTTGGCGTCGGCCGGTGGCCTACCTGTCCAAAAAGCTAGACCCA  3798

Query  9384  GTTGCAGCAGGATGGCCCCCGTGCTTAAGGATCATTGCGGCAGTAGCCCTAATGGTGAAG  9443
             || ||||| || |||||||| ||| || ||||  | || ||  | ||| |  ||   || 
Sbjct  3799  GTGGCAGCTGGGTGGCCCCCTTGCCTACGGATGGTAGCAGCCATCGCCGTTCTGACCAAA  3858

Query  9444  GATGCTGATAAACTCACTTTTGGGCAACATCTGAAGGTAGTAACCCCCCATGCGATCGAG  9503
             || ||||  || |||||  | || || |  ||     |  |  ||||||||||  | |||
Sbjct  3859  GACGCTGGCAAGCTCACCATGGGACAGCCACTAGTCATTCTGGCCCCCCATGCAGTAGAG  3918

Query  9504  GGGGTCCTGAAATATCCCCCTGGTAGGTGGATGACTAATGCCCGACTAACCCATTACCA  9562
             |   |  | ||  | ||||||| | | ||| |  | || |||||| | ||||| |||||
Sbjct  3919  GCACTAGTTAAGCAACCCCCTGATCGCTGGCTCTCCAACGCCCGAATGACCCACTACCA  3977


 Score = 178 bits (196),  Expect = 2e-41
 Identities = 319/463 (69%), Gaps = 5/463 (1%)
 Strand=Plus/Plus

Query  10560  TGGGAAGTGGATTTTACTGAGGTAAAGCCTGGGAGGTATGGGTATAAGTACTTGCTAGTA  10619
              |||||| | ||||| ||||||||||| |||||   |||||||||||| ||  |  |||| 
Sbjct  4972   TGGGAAATTGATTTCACTGAGGTAAAACCTGGCCTGTATGGGTATAAATATCTTTTAGTT  5031

Query  10620  ATGGTTGACACATTTTCGGGCTGGGTGGAAGCCTTCCCCACGAAACGGGAGACTGCCCAG  10679
               |  | ||||| || || || ||||| ||||| ||||| || ||    || |||||| | 
Sbjct  5032   TTCATAGACACTTTCTCTGGATGGGTAGAAGCTTTCCCAACCAAGAAAGAAACTGCCAAA  5091

Query  10680  GTGGTTGCTAAGGCGTTACTAGAAGAAATTATTCCCAGATATGGGGTTCCCGAGGTTTTA  10739
              || ||  | |||  | |||||||||||||  | |||||||  ||  | ||  |||| || 
Sbjct  5092   GTTGTAACCAAGAAGCTACTAGAAGAAATCTTCCCCAGATTCGGCATGCCACAGGTATTG  5151

Query  10740  GGCTCCGATAACGGCCCAGCTTTCATCAGTAACGTCCTACAGGGACTAGCCCGGGCGATA  10799
              ||  |||| || || || || ||| ||   || ||    |||  | |||||       | 
Sbjct  5152   GGAACCGACAATGGGCCTGCCTTCGTCTCCAAGGTAAGTCAGACAGTAGCCGATTTACTG  5211

Query  10800  GGGATCAATTGGAAGTTACATTGTGAATATAATCCCCAGAGCTCAGGGCAGGTAGAGAGA  10859
              ||| |  |||||||  |||||||||  || |  |||||||| ||||| |||||||| |||
Sbjct  5212   GGGGTTGATTGGAAACTACATTGTGCTTACAGACCCCAGAGTTCAGGTCAGGTAGAAAGA  5271

Query  10860  ATGAATCGGACTCTAAAGGAGACCTTGTCCAAACTAGCCATCGAGACTGGC---GGGGAC  10916
              |||||| ||||  | |||||||| ||  | ||| |  |  | |  ||||||    |||||
Sbjct  5272   ATGAATAGGACAATCAAGGAGACTTTAACTAAATTGACGCTTGCAACTGGCTCTAGGGAC  5331

Query  10917  TGGGTGACCCT-CTTACCCTATGCCATCTTCCGGGTCCGGAACTCACCATATGTACATGG  10975
              ||||||  ||| ||| ||||| ||| | |  || | ||| ||| | ||       |||||
Sbjct  5332   TGGGTGCTCCTGCTTCCCCTA-GCCCTGTATCGAGCCCGCAACACGCCGGGCCCCCATGG  5390

Query  10976  TTTGACACCTTTCGAAATTCTGTATGGGGCACCACCCCCCATT  11018
              | | || || |  |||||  | ||||||||||| || ||| ||
Sbjct  5391   TCTCACCCCATATGAAATCTTATATGGGGCACCCCCGCCCCTT  5433


 Score = 131 bits (144),  Expect = 2e-27
 Identities = 255/371 (69%), Gaps = 12/371 (3%)
 Strand=Plus/Plus

Query  12844  GAAACCTCGATTAGTCATTTAGAGAAGTCGCTCACCTCTCTATCCGAGGTAGTACTCCAG  12903
              ||||  || |||| | |  |||| ||||| || || ||  | || ||||| ||||| |||
Sbjct  7362   GAAAAGTCAATTACTAACCTAGAAAAGTCTCTTACTTCGTTGTCTGAGGTTGTACTGCAG  7421

Query  12904  AATAGAAGAGGACTTGATTTGTTGTTCCTCCAACAAGGGGGACTGTGTGCCGCGCTGGGG  12963
              ||| || |||| || ||  ||||||||||  || | || ||||||||||| || ||    
Sbjct  7422   AATCGACGAGGCCTAGACCTGTTGTTCCTAAAAGAGGGAGGACTGTGTGCTGCCCTAAAA  7481

Query  12964  GAGGAATGTTGTTTTTATGCTGACCATACTGGTGTGGTAAAAGAATCCATGGCAAAGGTG  13023
              || ||||||||||| |||||||||||||| ||  | |||| |||    ||||| ||  | 
Sbjct  7482   GAAGAATGTTGTTTCTATGCTGACCATACAGGCCTAGTAAGAGATAGTATGGCCAAATTA  7541

Query  13024  AGAGAAGGGTTAGCTAAGAG---AAAAC-GGGAAAGGGAAGCTCAGGAGAACTGGTTTGA  13079
              |||||  |  |  || ||||   |||||      ||   |||  ||||    ||||| ||
Sbjct  7542   AGAGAGAGACTCTCTCAGAGACAAAAACTATTTGAGTCGAGCCAAGGA----TGGTTCGA  7597

Query  13080  GGCTTGGTTTAACAGATCTCCCTGGCTCACCACCTTAGTATCTACCTTAGTGGGCCCAAT  13139
               |  |||||||||||||| |||||| | ||||| ||  |||| ||| |  |||| ||  |
Sbjct  7598   AGGATGGTTTAACAGATCCCCCTGGTTTACCACGTTGATATCCACCATCATGGGGCCTCT  7657

Query  13140  TATCTTGCTTGTGCTTATTCTAACCTTGGGCCCTTGCA-TATTAAACAAGCTTA-TTAAT  13197
               ||  | ||  | || |||||    || || || |||| | |||| |  | ||| || | 
Sbjct  7658   CATTATACTCCTACTAATTCTGCTTTTTGGACCCTGCATTCTTAATC--GATTAGTTCAA  7715

Query  13198  TTTGTAAAAGA  13208
              ||||| |||||
Sbjct  7716   TTTGTTAAAGA  7726


 Score = 70.7 bits (77),  Expect = 6e-09
 Identities = 61/76 (80%), Gaps = 0/76 (0%)
 Strand=Plus/Plus

Query  6179  ACATTCTGCTCTGCAGAATGGCCTACTTTTAATGTGGGCTGGcccccccAGGGAACTTTT  6238
             ||||||||||||||||||||||| || || || || || ||||| |   | || ||||||
Sbjct  727   ACATTCTGCTCTGCAGAATGGCCAACCTTCAACGTCGGATGGCCACGAGACGGCACTTTT  786

Query  6239  TCCCTAGACATTATTA  6254
               || |||||||||||
Sbjct  787   AACCCAGACATTATTA  802


 Score = 66.2 bits (72),  Expect = 8e-08
 Identities = 262/408 (64%), Gaps = 16/408 (4%)
 Strand=Plus/Plus

Query  6837  TACCAGTACTGGCCTTTTTCTAGCAGTGATCTGTACAACTGGAAGGCTCAAAACCCTCCT  6896
             || || |||||||| |||||   |  ||| || || ||||||||   | | |||||  ||
Sbjct  1291  TATCAATACTGGCCATTTTCCTCCTCTGACCTCTATAACTGGAAAAATAACAACCCCTCT  1350

Query  6897  TTTTCTGAGGACCCGAAAGGCCTAACTGACC----TGTTCGAGTCTGTCATGCACACACA  6952
             || || ||||||||     ||  || ||||     || ||||||| ||  | |  || ||
Sbjct  1351  TTCTCCGAGGACCCA----GCTAAATTGACAGCTTTGATCGAGTCCGTTCTCCTTACTCA  1406

Query  6953  -CAGTCCCACTTGGGATGATTGCCAGCAGCTTCTTAAGACCTTATTCACCACCGAGGAGC  7011
              ||| |||||||||||||| ||||| |||||  |   |||| |  | ||    || ||  
Sbjct  1407  TCAG-CCCACTTGGGATGACTGCCAACAGCTATTAGGGACCCTGCTGACGGGAGAAGAAA  1465

Query  7012  GCGAGCGAATCCTCACCGAGGCCAGAAAAAATGTCCCCGGCGACAACGGAAGACCGACGA  7071
                ||||| | |||   |||||| ||||    || |  || ||  ||||| | || ||  
Sbjct  1466  AACAGCGAGTGCTCCTAGAGGCCCGAAAGGCGGTTCGAGGGGAGGACGGACGCCCAACTC  1525

Query  7072  CCTTGCCGAACCTGATAGACGAGCGCTTTCCCCTGAATAGACCGGATTGGGACTTTGGGA  7131
                |||| ||    ||  | ||    |||||| || |  | || || |||||||     |
Sbjct  1526  AGCTGCCCAATGACATTAATGATGCTTTTCCCTTGGAACGTCCCGACTGGGACTACAACA  1585

Query  7132  ACGCAGAAGGTAGGGATCGTCTCCGAGT---CTACCGCCAGACTCTTATGGCAGGTCTCC  7188
              |  |  ||||||| |    | || |||   ||| ||||||   ||  | || |||||||
Sbjct  1586  CCCAACGAGGTAGGAA---CCACCTAGTCCACTATCGCCAGTTGCTCCTAGCGGGTCTCC  1642

Query  7189  GAGCGGCGGCACGCCGCCCCACCAATTTGGCCAAGGTAAAAGCTATAA  7236
              |   ||||   |  |||||||||||||||||||||||||||  ||||
Sbjct  1643  AAAACGCGGGCAGAAGCCCCACCAATTTGGCCAAGGTAAAAGGGATAA  1690


 Score = 50.0 bits (54),  Expect = 0.006
 Identities = 42/52 (81%), Gaps = 0/52 (0%)
 Strand=Plus/Plus

Query  9919  TGACTGTCTACACCGATAGCCGCTACGCCTTTGGCACTGTCCATGTGCATGG  9970
             ||| ||| |||||||||||||| || || |||| ||||| |||| | || ||
Sbjct  4328  TGAATGTTTACACCGATAGCCGTTATGCTTTTGCCACTGCCCATATTCACGG  4379


>NC_001362.1 Friend murine leukemia virus FB29 complete genome
Length=8323

 Score = 380 bits (421),  Expect = 3e-102
 Identities = 773/1139 (68%), Gaps = 18/1139 (2%)
 Strand=Plus/Plus

Query  8433  GGAATACTGAAACCTTGCCATTCTGCCTGGAACACCCCACTTCTCCCCGTTAAGAAACCG  8492
             ||||| |||  ||| ||||| ||  |||||||||| || || || |||||||||||||||
Sbjct  2848  GGAATTCTGGTACCCTGCCAGTCCCCCTGGAACACGCCCCTGCTACCCGTTAAGAAACCG  2907

Query  8493  GGGGGAAAAGATTATAGGCCAGTCCAGGACTTGAGGGAAGTGAATAAGAGGGTTGAAGAC  8552
             |||   || ||||||||||| ||||||||  |||| ||||| || ||| |||| ||||||
Sbjct  2908  GGGACTAATGATTATAGGCCTGTCCAGGATCTGAGAGAAGTCAACAAGCGGGTGGAAGAC  2967

Query  8553  ATCCACCCCACGGTCCCCAACCCTTATACCTTACTAAGTCACTTGCCCCCTTCACATGTC  8612
             ||||||||||| || ||||||||||| | | |  | ||     | || || || ||    
Sbjct  2968  ATCCACCCCACCGTGCCCAACCCTTACAACCTCTTGAGCGGGCTCCCACCGTCCCACCAG  3027

Query  8613  TGGTATACTACCTTAGACCTAAAGGATGCGTTTTTTAGCATAGCCCTGGCACCCAGCAGC  8672
             ||||| |||    | ||| |||| ||||| |||||  || |    ||    |||| ||| 
Sbjct  3028  TGGTACACTGTGCTTGACTTAAAAGATGCTTTTTTCTGCCTGAGACTCCACCCCACCAGT  3087

Query  8673  CAACACATTTTTGCCTTCGAATGGAATGATGGCAATACGGGAACCCCCGGGCAGCTGACC  8732
             ||     | || ||||| || ||||  |||    | | ||||| | | || ||  | |||
Sbjct  3088  CAGTCTCTCTTCGCCTTTGAGTGGAGAGATCCAGAGATGGGAATCTCAGGACAATTAACC  3147

Query  8733  TGGACTAGACTACCGCAAGGCTTCAAAAACTCTCCAACTCTGTTTAATGAAGCCCTAAAT  8792
             ||||| ||||| ||||| || |||||||||  ||| || |||||| ||||||||||  | 
Sbjct  3148  TGGACCAGACTCCCGCAGGGTTTCAAAAACAGTCCCACCCTGTTTGATGAAGCCCTGCA-  3206

Query  8793  CAGGATTTGGACTCG----TTTCGCCAGAGCCATAATTCAG---TTACGCTCCTGCAGTA  8845
             ||||    |  ||||     ||  || || |||  |  |||   | |  || || |||||
Sbjct  3207  CAGG----GACCTCGCAGACTT--CCGGATCCAGCACCCAGACCTGATTCTGCTCCAGTA  3260

Query  8846  CGTAGATGACTTGCTTCTGGCGGCCCCCTCCGAAGCTGAATGCCGACAGGCCACTGGAGA  8905
              ||||||||||| || ||||| ||| | || ||   ||| || | ||| |  ||  | | 
Sbjct  3261  TGTAGATGACTTACTGCTGGCCGCCACTTCTGAGCTTGACTGTCAACAAGGTACGCGGGC  3320

Query  8906  CCTCATCCAGGAGCTGGGGCAGTTGGGCTATCGGGCCAGTGCAAAGAAGGCTCAAATATG  8965
             |||  | ||    || ||| |  | || |||||||||   || ||||| || ||||| ||
Sbjct  3321  CCTGTTACAAACCCTAGGGGACCTCGGATATCGGGCCTCGGCCAAGAAAGCCCAAATTTG  3380

Query  8966  CAGGCAAACA-GTCACCTACCTGGGGTATAAACTAAAAGAAGGAGCCAGATGGCTGACAG  9024
             |  | ||||| ||||  || |||||||||   |||||||| ||    ||||||||||| |
Sbjct  3381  CCAG-AAACAGGTCAAGTATCTGGGGTATCTTCTAAAAGAGGGTCAGAGATGGCTGACTG  3439

Query  9025  AGGCCATGAAAGAGACTATTCTTAGACTTCCAGTCCCGACCTCAGCACGAGAGGTCCGTG  9084
             ||||||  ||||||||| |  |  | |  ||    ||||   |  | ||| |  |  | |
Sbjct  3440  AGGCCAGAAAAGAGACTGTGATGGGGCAGCCTACTCCGAAGACCCCTCGACAACTAAGGG  3499

Query  9085  AGTTTTTAGGGACGACAGGCTACTGCCGGCTGTGGATTTTGGGGTATGCTGAAATAGCAA  9144
             ||||  |||||||| |||||| ||| || || |||||    |||| ||| ||||| ||| 
Sbjct  3500  AGTTCCTAGGGACGGCAGGCTTCTGTCGCCTCTGGATCCCTGGGTTTGCAGAAATGGCAG  3559

Query  9145  AACCTCTGTATGAGGCAACCAAGGATAAGGTCCCT-TGGGCCTGGGGGTCAGACCAACAG  9203
               ||  ||||       |||||  |   || | || |  |  |||||  ||||||| || 
Sbjct  3560  CCCCCTTGTACCCTCTCACCAA-AACGGGGACTCTGTTTGAGTGGGGCCCAGACCAGCAA  3618

Query  9204  AAGGCCTACGATGAACTCAAGGTCGCTCTCCTAAGAGCCCCGGCTCTGGCATTGCCAGAC  9263
             ||||||||| | ||  |||||   |||||| |||  ||||| || |||| ||||||||||
Sbjct  3619  AAGGCCTACCAAGAGATCAAGCAGGCTCTCTTAACTGCCCCTGCCCTGGGATTGCCAGAC  3678

Query  9264  CCCCTGAAGCCCTTCACTCTCTTTGTTGATGAGAGGAGGGGAATAGCGAAAGGGGTGCTA  9323
                   |||||||||   || |||||||| |||| |  |||    || ||||| || |||
Sbjct  3679  TTGACTAAGCCCTTCGAACTTTTTGTTGACGAGAAGCAGGGCTACGCCAAAGGTGTCCTA  3738

Query  9324  ATGCAGCGTCTGGGGCCCTGGAAACGTCCGGTTGCCTATTTATCCAAGAAGCTAGATCCA  9383
             | |||    |||||||| |||   || ||||| |||||  | ||||| |||||||| |||
Sbjct  3739  ACGCAAAAACTGGGGCCTTGGCGTCGGCCGGTGGCCTACCTGTCCAAAAAGCTAGACCCA  3798

Query  9384  GTTGCAGCAGGATGGCCCCCGTGCTTAAGGATCATTGCGGCAGTAGCCCTAATGGTGAAG  9443
             || ||||| || |||||||| ||| || ||||  | || ||  | ||| |  ||   || 
Sbjct  3799  GTGGCAGCTGGGTGGCCCCCTTGCCTACGGATGGTAGCAGCCATCGCCGTTCTGACCAAA  3858

Query  9444  GATGCTGATAAACTCACTTTTGGGCAACATCTGAAGGTAGTAACCCCCCATGCGATCGAG  9503
             || ||||  || |||||  | || || |  ||     |  |  ||||||||||  | |||
Sbjct  3859  GACGCTGGCAAGCTCACCATGGGACAGCCACTAGTCATTCTGGCCCCCCATGCAGTAGAG  3918

Query  9504  GGGGTCCTGAAATATCCCCCTGGTAGGTGGATGACTAATGCCCGACTAACCCATTACCA  9562
             |   |  | ||  | ||||||| | | ||| |  | || |||||| | ||||| |||||
Sbjct  3919  GCACTAGTTAAGCAACCCCCTGATCGCTGGCTCTCCAACGCCCGAATGACCCACTACCA  3977


 Score = 178 bits (196),  Expect = 2e-41
 Identities = 319/463 (69%), Gaps = 5/463 (1%)
 Strand=Plus/Plus

Query  10560  TGGGAAGTGGATTTTACTGAGGTAAAGCCTGGGAGGTATGGGTATAAGTACTTGCTAGTA  10619
              |||||| | ||||| ||||||||||| |||||   |||||||||||| ||  |  |||| 
Sbjct  4972   TGGGAAATTGATTTCACTGAGGTAAAACCTGGCCTGTATGGGTATAAATATCTTTTAGTT  5031

Query  10620  ATGGTTGACACATTTTCGGGCTGGGTGGAAGCCTTCCCCACGAAACGGGAGACTGCCCAG  10679
               |  | ||||| || || || ||||| ||||| ||||| || ||    || |||||| | 
Sbjct  5032   TTCATAGACACTTTCTCTGGATGGGTAGAAGCTTTCCCAACCAAGAAAGAAACTGCCAAA  5091

Query  10680  GTGGTTGCTAAGGCGTTACTAGAAGAAATTATTCCCAGATATGGGGTTCCCGAGGTTTTA  10739
              || ||  | |||  | |||||||||||||  | |||||||  ||  | ||  |||| || 
Sbjct  5092   GTTGTAACCAAGAAGCTACTAGAAGAAATCTTCCCCAGATTCGGCATGCCACAGGTATTG  5151

Query  10740  GGCTCCGATAACGGCCCAGCTTTCATCAGTAACGTCCTACAGGGACTAGCCCGGGCGATA  10799
              ||  |||| || || || || ||| ||   || ||    |||  | |||||       | 
Sbjct  5152   GGAACCGACAATGGGCCTGCCTTCGTCTCCAAGGTAAGTCAGACAGTAGCCGATTTACTG  5211

Query  10800  GGGATCAATTGGAAGTTACATTGTGAATATAATCCCCAGAGCTCAGGGCAGGTAGAGAGA  10859
              ||| |  |||||||  |||||||||  || |  |||||||| ||||| |||||||| |||
Sbjct  5212   GGGGTTGATTGGAAACTACATTGTGCTTACAGACCCCAGAGTTCAGGTCAGGTAGAAAGA  5271

Query  10860  ATGAATCGGACTCTAAAGGAGACCTTGTCCAAACTAGCCATCGAGACTGGC---GGGGAC  10916
              |||||| ||||  | |||||||| ||  | ||| |  |  | |  ||||||    |||||
Sbjct  5272   ATGAATAGGACAATCAAGGAGACTTTAACTAAATTGACGCTTGCAACTGGCTCTAGGGAC  5331

Query  10917  TGGGTGACCCT-CTTACCCTATGCCATCTTCCGGGTCCGGAACTCACCATATGTACATGG  10975
              ||||||  ||| ||| ||||| ||| | |  || | ||| ||| | ||       |||||
Sbjct  5332   TGGGTGCTCCTGCTTCCCCTA-GCCCTGTATCGAGCCCGCAACACGCCGGGCCCCCATGG  5390

Query  10976  TTTGACACCTTTCGAAATTCTGTATGGGGCACCACCCCCCATT  11018
              | | || || |  |||||  | ||||||||||| || ||| ||
Sbjct  5391   TCTCACCCCATATGAAATCTTATATGGGGCACCCCCGCCCCTT  5433


 Score = 131 bits (144),  Expect = 2e-27
 Identities = 255/371 (69%), Gaps = 12/371 (3%)
 Strand=Plus/Plus

Query  12844  GAAACCTCGATTAGTCATTTAGAGAAGTCGCTCACCTCTCTATCCGAGGTAGTACTCCAG  12903
              ||||  || |||| | |  |||| ||||| || || ||  | || ||||| ||||| |||
Sbjct  7362   GAAAAGTCAATTACTAACCTAGAAAAGTCTCTTACTTCGTTGTCTGAGGTTGTACTGCAG  7421

Query  12904  AATAGAAGAGGACTTGATTTGTTGTTCCTCCAACAAGGGGGACTGTGTGCCGCGCTGGGG  12963
              ||| || |||| || ||  ||||||||||  || | || ||||||||||| || ||    
Sbjct  7422   AATCGACGAGGCCTAGACCTGTTGTTCCTAAAAGAGGGAGGACTGTGTGCTGCCCTAAAA  7481

Query  12964  GAGGAATGTTGTTTTTATGCTGACCATACTGGTGTGGTAAAAGAATCCATGGCAAAGGTG  13023
              || ||||||||||| |||||||||||||| ||  | |||| |||    ||||| ||  | 
Sbjct  7482   GAAGAATGTTGTTTCTATGCTGACCATACAGGCCTAGTAAGAGATAGTATGGCCAAATTA  7541

Query  13024  AGAGAAGGGTTAGCTAAGAG---AAAAC-GGGAAAGGGAAGCTCAGGAGAACTGGTTTGA  13079
              |||||  |  |  || ||||   |||||      ||   |||  ||||    ||||| ||
Sbjct  7542   AGAGAGAGACTCTCTCAGAGACAAAAACTATTTGAGTCGAGCCAAGGA----TGGTTCGA  7597

Query  13080  GGCTTGGTTTAACAGATCTCCCTGGCTCACCACCTTAGTATCTACCTTAGTGGGCCCAAT  13139
               |  |||||||||||||| |||||| | ||||| ||  |||| ||| |  |||| ||  |
Sbjct  7598   AGGATGGTTTAACAGATCCCCCTGGTTTACCACGTTGATATCCACCATCATGGGGCCTCT  7657

Query  13140  TATCTTGCTTGTGCTTATTCTAACCTTGGGCCCTTGCA-TATTAAACAAGCTTA-TTAAT  13197
               ||  | ||  | || |||||    || || || |||| | |||| |  | ||| || | 
Sbjct  7658   CATTATACTCCTACTAATTCTGCTTTTTGGACCCTGCATTCTTAATC--GATTAGTTCAA  7715

Query  13198  TTTGTAAAAGA  13208
              ||||| |||||
Sbjct  7716   TTTGTTAAAGA  7726


 Score = 70.7 bits (77),  Expect = 6e-09
 Identities = 61/76 (80%), Gaps = 0/76 (0%)
 Strand=Plus/Plus

Query  6179  ACATTCTGCTCTGCAGAATGGCCTACTTTTAATGTGGGCTGGcccccccAGGGAACTTTT  6238
             ||||||||||||||||||||||| || || || || || ||||| |   | || ||||||
Sbjct  727   ACATTCTGCTCTGCAGAATGGCCAACCTTCAACGTCGGATGGCCACGAGACGGCACTTTT  786

Query  6239  TCCCTAGACATTATTA  6254
               || |||||||||||
Sbjct  787   AACCCAGACATTATTA  802


 Score = 66.2 bits (72),  Expect = 8e-08
 Identities = 262/408 (64%), Gaps = 16/408 (4%)
 Strand=Plus/Plus

Query  6837  TACCAGTACTGGCCTTTTTCTAGCAGTGATCTGTACAACTGGAAGGCTCAAAACCCTCCT  6896
             || || |||||||| |||||   |  ||| || || ||||||||   | | |||||  ||
Sbjct  1291  TATCAATACTGGCCATTTTCCTCCTCTGACCTCTATAACTGGAAAAATAACAACCCCTCT  1350

Query  6897  TTTTCTGAGGACCCGAAAGGCCTAACTGACC----TGTTCGAGTCTGTCATGCACACACA  6952
             || || ||||||||     ||  || ||||     || ||||||| ||  | |  || ||
Sbjct  1351  TTCTCCGAGGACCCA----GCTAAATTGACAGCTTTGATCGAGTCCGTTCTCCTTACTCA  1406

Query  6953  -CAGTCCCACTTGGGATGATTGCCAGCAGCTTCTTAAGACCTTATTCACCACCGAGGAGC  7011
              ||| |||||||||||||| ||||| |||||  |   |||| |  | ||    || ||  
Sbjct  1407  TCAG-CCCACTTGGGATGACTGCCAACAGCTATTAGGGACCCTGCTGACGGGAGAAGAAA  1465

Query  7012  GCGAGCGAATCCTCACCGAGGCCAGAAAAAATGTCCCCGGCGACAACGGAAGACCGACGA  7071
                ||||| | |||   |||||| ||||    || |  || ||  ||||| | || ||  
Sbjct  1466  AACAGCGAGTGCTCCTAGAGGCCCGAAAGGCGGTTCGAGGGGAGGACGGACGCCCAACTC  1525

Query  7072  CCTTGCCGAACCTGATAGACGAGCGCTTTCCCCTGAATAGACCGGATTGGGACTTTGGGA  7131
                |||| ||    ||  | ||    |||||| || |  | || || |||||||     |
Sbjct  1526  AGCTGCCCAATGACATTAATGATGCTTTTCCCTTGGAACGTCCCGACTGGGACTACAACA  1585

Query  7132  ACGCAGAAGGTAGGGATCGTCTCCGAGT---CTACCGCCAGACTCTTATGGCAGGTCTCC  7188
              |  |  ||||||| |    | || |||   ||| ||||||   ||  | || |||||||
Sbjct  1586  CCCAACGAGGTAGGAA---CCACCTAGTCCACTATCGCCAGTTGCTCCTAGCGGGTCTCC  1642

Query  7189  GAGCGGCGGCACGCCGCCCCACCAATTTGGCCAAGGTAAAAGCTATAA  7236
              |   ||||   |  |||||||||||||||||||||||||||  ||||
Sbjct  1643  AAAACGCGGGCAGAAGCCCCACCAATTTGGCCAAGGTAAAAGGGATAA  1690


 Score = 50.0 bits (54),  Expect = 0.006
 Identities = 42/52 (81%), Gaps = 0/52 (0%)
 Strand=Plus/Plus

Query  9919  TGACTGTCTACACCGATAGCCGCTACGCCTTTGGCACTGTCCATGTGCATGG  9970
             ||| ||| |||||||||||||| || || |||| ||||| |||| | || ||
Sbjct  4328  TGAATGTTTACACCGATAGCCGTTATGCTTTTGCCACTGCCCATATTCACGG  4379


>Z11128.1 Friend murine leukemia virus FB29 complete genome
Length=8323

 Score = 380 bits (421),  Expect = 3e-102
 Identities = 773/1139 (68%), Gaps = 18/1139 (2%)
 Strand=Plus/Plus

Query  8433  GGAATACTGAAACCTTGCCATTCTGCCTGGAACACCCCACTTCTCCCCGTTAAGAAACCG  8492
             ||||| |||  ||| ||||| ||  |||||||||| || || || |||||||||||||||
Sbjct  2848  GGAATTCTGGTACCCTGCCAGTCCCCCTGGAACACGCCCCTGCTACCCGTTAAGAAACCG  2907

Query  8493  GGGGGAAAAGATTATAGGCCAGTCCAGGACTTGAGGGAAGTGAATAAGAGGGTTGAAGAC  8552
             |||   || ||||||||||| ||||||||  |||| ||||| || ||| |||| ||||||
Sbjct  2908  GGGACTAATGATTATAGGCCTGTCCAGGATCTGAGAGAAGTCAACAAGCGGGTGGAAGAC  2967

Query  8553  ATCCACCCCACGGTCCCCAACCCTTATACCTTACTAAGTCACTTGCCCCCTTCACATGTC  8612
             ||||||||||| || ||||||||||| | | |  | ||     | || || || ||    
Sbjct  2968  ATCCACCCCACCGTGCCCAACCCTTACAACCTCTTGAGCGGGCTCCCACCGTCCCACCAG  3027

Query  8613  TGGTATACTACCTTAGACCTAAAGGATGCGTTTTTTAGCATAGCCCTGGCACCCAGCAGC  8672
             ||||| |||    | ||| |||| ||||| |||||  || |    ||    |||| ||| 
Sbjct  3028  TGGTACACTGTGCTTGACTTAAAAGATGCTTTTTTCTGCCTGAGACTCCACCCCACCAGT  3087

Query  8673  CAACACATTTTTGCCTTCGAATGGAATGATGGCAATACGGGAACCCCCGGGCAGCTGACC  8732
             ||     | || ||||| || ||||  |||    | | ||||| | | || ||  | |||
Sbjct  3088  CAGTCTCTCTTCGCCTTTGAGTGGAGAGATCCAGAGATGGGAATCTCAGGACAATTAACC  3147

Query  8733  TGGACTAGACTACCGCAAGGCTTCAAAAACTCTCCAACTCTGTTTAATGAAGCCCTAAAT  8792
             ||||| ||||| ||||| || |||||||||  ||| || |||||| ||||||||||  | 
Sbjct  3148  TGGACCAGACTCCCGCAGGGTTTCAAAAACAGTCCCACCCTGTTTGATGAAGCCCTGCA-  3206

Query  8793  CAGGATTTGGACTCG----TTTCGCCAGAGCCATAATTCAG---TTACGCTCCTGCAGTA  8845
             ||||    |  ||||     ||  || || |||  |  |||   | |  || || |||||
Sbjct  3207  CAGG----GACCTCGCAGACTT--CCGGATCCAGCACCCAGACCTGATTCTGCTCCAGTA  3260

Query  8846  CGTAGATGACTTGCTTCTGGCGGCCCCCTCCGAAGCTGAATGCCGACAGGCCACTGGAGA  8905
              ||||||||||| || ||||| ||| | || ||   ||| || | ||| |  ||  | | 
Sbjct  3261  TGTAGATGACTTACTGCTGGCCGCCACTTCTGAGCTTGACTGTCAACAAGGTACGCGGGC  3320

Query  8906  CCTCATCCAGGAGCTGGGGCAGTTGGGCTATCGGGCCAGTGCAAAGAAGGCTCAAATATG  8965
             |||  | ||    || ||| |  | || |||||||||   || ||||| || ||||| ||
Sbjct  3321  CCTGTTACAAACCCTAGGGGACCTCGGATATCGGGCCTCGGCCAAGAAAGCCCAAATTTG  3380

Query  8966  CAGGCAAACA-GTCACCTACCTGGGGTATAAACTAAAAGAAGGAGCCAGATGGCTGACAG  9024
             |  | ||||| ||||  || |||||||||   |||||||| ||    ||||||||||| |
Sbjct  3381  CCAG-AAACAGGTCAAGTATCTGGGGTATCTTCTAAAAGAGGGTCAGAGATGGCTGACTG  3439

Query  9025  AGGCCATGAAAGAGACTATTCTTAGACTTCCAGTCCCGACCTCAGCACGAGAGGTCCGTG  9084
             ||||||  ||||||||| |  |  | |  ||    ||||   |  | ||| |  |  | |
Sbjct  3440  AGGCCAGAAAAGAGACTGTGATGGGGCAGCCTACTCCGAAGACCCCTCGACAACTAAGGG  3499

Query  9085  AGTTTTTAGGGACGACAGGCTACTGCCGGCTGTGGATTTTGGGGTATGCTGAAATAGCAA  9144
             ||||  |||||||| |||||| ||| || || |||||    |||| ||| ||||| ||| 
Sbjct  3500  AGTTCCTAGGGACGGCAGGCTTCTGTCGCCTCTGGATCCCTGGGTTTGCAGAAATGGCAG  3559

Query  9145  AACCTCTGTATGAGGCAACCAAGGATAAGGTCCCT-TGGGCCTGGGGGTCAGACCAACAG  9203
               ||  ||||       |||||  |   || | || |  |  |||||  ||||||| || 
Sbjct  3560  CCCCCTTGTACCCTCTCACCAA-AACGGGGACTCTGTTTGAGTGGGGCCCAGACCAGCAA  3618

Query  9204  AAGGCCTACGATGAACTCAAGGTCGCTCTCCTAAGAGCCCCGGCTCTGGCATTGCCAGAC  9263
             ||||||||| | ||  |||||   |||||| |||  ||||| || |||| ||||||||||
Sbjct  3619  AAGGCCTACCAAGAGATCAAGCAGGCTCTCTTAACTGCCCCTGCCCTGGGATTGCCAGAC  3678

Query  9264  CCCCTGAAGCCCTTCACTCTCTTTGTTGATGAGAGGAGGGGAATAGCGAAAGGGGTGCTA  9323
                   |||||||||   || |||||||| |||| |  |||    || ||||| || |||
Sbjct  3679  TTGACTAAGCCCTTCGAACTTTTTGTTGACGAGAAGCAGGGCTACGCCAAAGGTGTCCTA  3738

Query  9324  ATGCAGCGTCTGGGGCCCTGGAAACGTCCGGTTGCCTATTTATCCAAGAAGCTAGATCCA  9383
             | |||    |||||||| |||   || ||||| |||||  | ||||| |||||||| |||
Sbjct  3739  ACGCAAAAACTGGGGCCTTGGCGTCGGCCGGTGGCCTACCTGTCCAAAAAGCTAGACCCA  3798

Query  9384  GTTGCAGCAGGATGGCCCCCGTGCTTAAGGATCATTGCGGCAGTAGCCCTAATGGTGAAG  9443
             || ||||| || |||||||| ||| || ||||  | || ||  | ||| |  ||   || 
Sbjct  3799  GTGGCAGCTGGGTGGCCCCCTTGCCTACGGATGGTAGCAGCCATCGCCGTTCTGACCAAA  3858

Query  9444  GATGCTGATAAACTCACTTTTGGGCAACATCTGAAGGTAGTAACCCCCCATGCGATCGAG  9503
             || ||||  || |||||  | || || |  ||     |  |  ||||||||||  | |||
Sbjct  3859  GACGCTGGCAAGCTCACCATGGGACAGCCACTAGTCATTCTGGCCCCCCATGCAGTAGAG  3918

Query  9504  GGGGTCCTGAAATATCCCCCTGGTAGGTGGATGACTAATGCCCGACTAACCCATTACCA  9562
             |   |  | ||  | ||||||| | | ||| |  | || |||||| | ||||| |||||
Sbjct  3919  GCACTAGTTAAGCAACCCCCTGATCGCTGGCTCTCCAACGCCCGAATGACCCACTACCA  3977


 Score = 178 bits (196),  Expect = 2e-41
 Identities = 319/463 (69%), Gaps = 5/463 (1%)
 Strand=Plus/Plus

Query  10560  TGGGAAGTGGATTTTACTGAGGTAAAGCCTGGGAGGTATGGGTATAAGTACTTGCTAGTA  10619
              |||||| | ||||| ||||||||||| |||||   |||||||||||| ||  |  |||| 
Sbjct  4972   TGGGAAATTGATTTCACTGAGGTAAAACCTGGCCTGTATGGGTATAAATATCTTTTAGTT  5031

Query  10620  ATGGTTGACACATTTTCGGGCTGGGTGGAAGCCTTCCCCACGAAACGGGAGACTGCCCAG  10679
               |  | ||||| || || || ||||| ||||| ||||| || ||    || |||||| | 
Sbjct  5032   TTCATAGACACTTTCTCTGGATGGGTAGAAGCTTTCCCAACCAAGAAAGAAACTGCCAAA  5091

Query  10680  GTGGTTGCTAAGGCGTTACTAGAAGAAATTATTCCCAGATATGGGGTTCCCGAGGTTTTA  10739
              || ||  | |||  | |||||||||||||  | |||||||  ||  | ||  |||| || 
Sbjct  5092   GTTGTAACCAAGAAGCTACTAGAAGAAATCTTCCCCAGATTCGGCATGCCACAGGTATTG  5151

Query  10740  GGCTCCGATAACGGCCCAGCTTTCATCAGTAACGTCCTACAGGGACTAGCCCGGGCGATA  10799
              ||  |||| || || || || ||| ||   || ||    |||  | |||||       | 
Sbjct  5152   GGAACCGACAATGGGCCTGCCTTCGTCTCCAAGGTAAGTCAGACAGTAGCCGATTTACTG  5211

Query  10800  GGGATCAATTGGAAGTTACATTGTGAATATAATCCCCAGAGCTCAGGGCAGGTAGAGAGA  10859
              ||| |  |||||||  |||||||||  || |  |||||||| ||||| |||||||| |||
Sbjct  5212   GGGGTTGATTGGAAACTACATTGTGCTTACAGACCCCAGAGTTCAGGTCAGGTAGAAAGA  5271

Query  10860  ATGAATCGGACTCTAAAGGAGACCTTGTCCAAACTAGCCATCGAGACTGGC---GGGGAC  10916
              |||||| ||||  | |||||||| ||  | ||| |  |  | |  ||||||    |||||
Sbjct  5272   ATGAATAGGACAATCAAGGAGACTTTAACTAAATTGACGCTTGCAACTGGCTCTAGGGAC  5331

Query  10917  TGGGTGACCCT-CTTACCCTATGCCATCTTCCGGGTCCGGAACTCACCATATGTACATGG  10975
              ||||||  ||| ||| ||||| ||| | |  || | ||| ||| | ||       |||||
Sbjct  5332   TGGGTGCTCCTGCTTCCCCTA-GCCCTGTATCGAGCCCGCAACACGCCGGGCCCCCATGG  5390

Query  10976  TTTGACACCTTTCGAAATTCTGTATGGGGCACCACCCCCCATT  11018
              | | || || |  |||||  | ||||||||||| || ||| ||
Sbjct  5391   TCTCACCCCATATGAAATCTTATATGGGGCACCCCCGCCCCTT  5433


 Score = 131 bits (144),  Expect = 2e-27
 Identities = 255/371 (69%), Gaps = 12/371 (3%)
 Strand=Plus/Plus

Query  12844  GAAACCTCGATTAGTCATTTAGAGAAGTCGCTCACCTCTCTATCCGAGGTAGTACTCCAG  12903
              ||||  || |||| | |  |||| ||||| || || ||  | || ||||| ||||| |||
Sbjct  7362   GAAAAGTCAATTACTAACCTAGAAAAGTCTCTTACTTCGTTGTCTGAGGTTGTACTGCAG  7421

Query  12904  AATAGAAGAGGACTTGATTTGTTGTTCCTCCAACAAGGGGGACTGTGTGCCGCGCTGGGG  12963
              ||| || |||| || ||  ||||||||||  || | || ||||||||||| || ||    
Sbjct  7422   AATCGACGAGGCCTAGACCTGTTGTTCCTAAAAGAGGGAGGACTGTGTGCTGCCCTAAAA  7481

Query  12964  GAGGAATGTTGTTTTTATGCTGACCATACTGGTGTGGTAAAAGAATCCATGGCAAAGGTG  13023
              || ||||||||||| |||||||||||||| ||  | |||| |||    ||||| ||  | 
Sbjct  7482   GAAGAATGTTGTTTCTATGCTGACCATACAGGCCTAGTAAGAGATAGTATGGCCAAATTA  7541

Query  13024  AGAGAAGGGTTAGCTAAGAG---AAAAC-GGGAAAGGGAAGCTCAGGAGAACTGGTTTGA  13079
              |||||  |  |  || ||||   |||||      ||   |||  ||||    ||||| ||
Sbjct  7542   AGAGAGAGACTCTCTCAGAGACAAAAACTATTTGAGTCGAGCCAAGGA----TGGTTCGA  7597

Query  13080  GGCTTGGTTTAACAGATCTCCCTGGCTCACCACCTTAGTATCTACCTTAGTGGGCCCAAT  13139
               |  |||||||||||||| |||||| | ||||| ||  |||| ||| |  |||| ||  |
Sbjct  7598   AGGATGGTTTAACAGATCCCCCTGGTTTACCACGTTGATATCCACCATCATGGGGCCTCT  7657

Query  13140  TATCTTGCTTGTGCTTATTCTAACCTTGGGCCCTTGCA-TATTAAACAAGCTTA-TTAAT  13197
               ||  | ||  | || |||||    || || || |||| | |||| |  | ||| || | 
Sbjct  7658   CATTATACTCCTACTAATTCTGCTTTTTGGACCCTGCATTCTTAATC--GATTAGTTCAA  7715

Query  13198  TTTGTAAAAGA  13208
              ||||| |||||
Sbjct  7716   TTTGTTAAAGA  7726


 Score = 70.7 bits (77),  Expect = 6e-09
 Identities = 61/76 (80%), Gaps = 0/76 (0%)
 Strand=Plus/Plus

Query  6179  ACATTCTGCTCTGCAGAATGGCCTACTTTTAATGTGGGCTGGcccccccAGGGAACTTTT  6238
             ||||||||||||||||||||||| || || || || || ||||| |   | || ||||||
Sbjct  727   ACATTCTGCTCTGCAGAATGGCCAACCTTCAACGTCGGATGGCCACGAGACGGCACTTTT  786

Query  6239  TCCCTAGACATTATTA  6254
               || |||||||||||
Sbjct  787   AACCCAGACATTATTA  802


 Score = 66.2 bits (72),  Expect = 8e-08
 Identities = 262/408 (64%), Gaps = 16/408 (4%)
 Strand=Plus/Plus

Query  6837  TACCAGTACTGGCCTTTTTCTAGCAGTGATCTGTACAACTGGAAGGCTCAAAACCCTCCT  6896
             || || |||||||| |||||   |  ||| || || ||||||||   | | |||||  ||
Sbjct  1291  TATCAATACTGGCCATTTTCCTCCTCTGACCTCTATAACTGGAAAAATAACAACCCCTCT  1350

Query  6897  TTTTCTGAGGACCCGAAAGGCCTAACTGACC----TGTTCGAGTCTGTCATGCACACACA  6952
             || || ||||||||     ||  || ||||     || ||||||| ||  | |  || ||
Sbjct  1351  TTCTCCGAGGACCCA----GCTAAATTGACAGCTTTGATCGAGTCCGTTCTCCTTACTCA  1406

Query  6953  -CAGTCCCACTTGGGATGATTGCCAGCAGCTTCTTAAGACCTTATTCACCACCGAGGAGC  7011
              ||| |||||||||||||| ||||| |||||  |   |||| |  | ||    || ||  
Sbjct  1407  TCAG-CCCACTTGGGATGACTGCCAACAGCTATTAGGGACCCTGCTGACGGGAGAAGAAA  1465

Query  7012  GCGAGCGAATCCTCACCGAGGCCAGAAAAAATGTCCCCGGCGACAACGGAAGACCGACGA  7071
                ||||| | |||   |||||| ||||    || |  || ||  ||||| | || ||  
Sbjct  1466  AACAGCGAGTGCTCCTAGAGGCCCGAAAGGCGGTTCGAGGGGAGGACGGACGCCCAACTC  1525

Query  7072  CCTTGCCGAACCTGATAGACGAGCGCTTTCCCCTGAATAGACCGGATTGGGACTTTGGGA  7131
                |||| ||    ||  | ||    |||||| || |  | || || |||||||     |
Sbjct  1526  AGCTGCCCAATGACATTAATGATGCTTTTCCCTTGGAACGTCCCGACTGGGACTACAACA  1585

Query  7132  ACGCAGAAGGTAGGGATCGTCTCCGAGT---CTACCGCCAGACTCTTATGGCAGGTCTCC  7188
              |  |  ||||||| |    | || |||   ||| ||||||   ||  | || |||||||
Sbjct  1586  CCCAACGAGGTAGGAA---CCACCTAGTCCACTATCGCCAGTTGCTCCTAGCGGGTCTCC  1642

Query  7189  GAGCGGCGGCACGCCGCCCCACCAATTTGGCCAAGGTAAAAGCTATAA  7236
              |   ||||   |  |||||||||||||||||||||||||||  ||||
Sbjct  1643  AAAACGCGGGCAGAAGCCCCACCAATTTGGCCAAGGTAAAAGGGATAA  1690


 Score = 50.0 bits (54),  Expect = 0.006
 Identities = 42/52 (81%), Gaps = 0/52 (0%)
 Strand=Plus/Plus

Query  9919  TGACTGTCTACACCGATAGCCGCTACGCCTTTGGCACTGTCCATGTGCATGG  9970
             ||| ||| |||||||||||||| || || |||| ||||| |||| | || ||
Sbjct  4328  TGAATGTTTACACCGATAGCCGTTATGCTTTTGCCACTGCCCATATTCACGG  4379


>NC_001501.1 Moloney murine leukemia virus, complete genome
Length=8332

 Score = 361 bits (400),  Expect = 7e-97
 Identities = 701/1023 (69%), Gaps = 14/1023 (1%)
 Strand=Plus/Plus

Query  8433  GGAATACTGAAACCTTGCCATTCTGCCTGGAACACCCCACTTCTCCCCGTTAAGAAACCG  8492
             |||||||||  ||| ||||| ||  |||||||||| || || || |||||||||||||| 
Sbjct  2586  GGAATACTGGTACCCTGCCAGTCCCCCTGGAACACGCCCCTGCTACCCGTTAAGAAACCA  2645

Query  8493  GGGGGAAAAGATTATAGGCCAGTCCAGGACTTGAGGGAAGTGAATAAGAGGGTTGAAGAC  8552
             |||   || ||||||||||| ||||||||  |||| ||||| || ||| |||| ||||||
Sbjct  2646  GGGACTAATGATTATAGGCCTGTCCAGGATCTGAGAGAAGTCAACAAGCGGGTGGAAGAC  2705

Query  8553  ATCCACCCCACGGTCCCCAACCCTTATACCTTACTAAGTCACTTGCCCCCTTCACATGTC  8612
             ||||||||||| || ||||||||||| | | |  | ||     | || || || ||    
Sbjct  2706  ATCCACCCCACCGTGCCCAACCCTTACAACCTCTTGAGCGGGCTCCCACCGTCCCACCAG  2765

Query  8613  TGGTATACTACCTTAGACCTAAAGGATGCGTTTTTTAGCATAGCCCTGGCACCCAGCAGC  8672
             ||||| |||    | ||  |||||||||| |||||  || |    ||    |||| ||| 
Sbjct  2766  TGGTACACTGTGCTTGATTTAAAGGATGCCTTTTTCTGCCTGAGACTCCACCCCACCAGT  2825

Query  8673  CAACACATTTTTGCCTTCGAATGGAATGATGGCAATACGGGAACCCCCGGGCAGCTGACC  8732
             || |   | || ||||| || ||||  |||    | | ||||| | | || ||  |||||
Sbjct  2826  CAGCCTCTCTTCGCCTTTGAGTGGAGAGATCCAGAGATGGGAATCTCAGGACAATTGACC  2885

Query  8733  TGGACTAGACTACCGCAAGGCTTCAAAAACTCTCCAACTCTGTTTAATGAAGCCCTAAAT  8792
             ||||| ||||| || || || |||||||||  ||| || |||||| |||| || ||  | 
Sbjct  2886  TGGACCAGACTCCCACAGGGTTTCAAAAACAGTCCCACCCTGTTTGATGAGGCACTGCA-  2944

Query  8793  CAG-GATTTGGACTCGTTTCGCCAGAGCCATAATTCAG---TTACGCTCCTGCAGTACGT  8848
             ||| ||  | |     ||   || || |||  |  |||   | |  || || ||||||||
Sbjct  2945  CAGAGACCTAGCAGACTT---CCGGATCCAGCACCCAGACTTGATCCTGCTACAGTACGT  3001

Query  8849  AGATGACTTGCTTCTGGCGGCCCCCTCCGAAGCT-GAATGCCGACAGGCCACTGGAGACC  8907
              |||||||| || ||||| ||| | || | |||| || |||| ||| |  ||| | | ||
Sbjct  3002  GGATGACTTACTGCTGGCCGCCACTTCTG-AGCTAGACTGCCAACAAGGTACTCGGGCCC  3060

Query  8908  TCATCCAGGAGCTGGGGCAGTTGGGCTATCGGGCCAGTGCAAAGAAGGCTCAAATATGCA  8967
             |  | ||    || ||| |  | || |||||||||   || ||||| || ||||| ||| 
Sbjct  3061  TGTTACAAACCCTAGGGAACCTCGGGTATCGGGCCTCGGCCAAGAAAGCCCAAATTTGCC  3120

Query  8968  GGCAAACA-GTCACCTACCTGGGGTATAAACTAAAAGAAGGAGCCAGATGGCTGACAGAG  9026
              | ||||| ||||  || |||||||||   |||||||| ||    ||||||||||| |||
Sbjct  3121  AG-AAACAGGTCAAGTATCTGGGGTATCTTCTAAAAGAGGGTCAGAGATGGCTGACTGAG  3179

Query  9027  GCCATGAAAGAGACTATTCTTAGACTTCCAGTCCCGACCTCAGCACGAGAGGTCCGTGAG  9086
             ||||  ||||||||| |  |  | |  ||    ||||   |  | ||| |  |  | |||
Sbjct  3180  GCCAGAAAAGAGACTGTGATGGGGCAGCCTACTCCGAAGACCCCTCGACAACTAAGGGAG  3239

Query  9087  TTTTTAGGGACGACAGGCTACTGCCGGCTGTGGATTTTGGGGTATGCTGAAATAGCAAAA  9146
             ||  |||||||| |||||| ||| || || |||||    |||| ||| ||||| |||   
Sbjct  3240  TTCCTAGGGACGGCAGGCTTCTGTCGCCTCTGGATCCCTGGGTTTGCAGAAATGGCAGCC  3299

Query  9147  CCTCTGTATGAGGCAACCAAGGATAAGGTCCCT-TGGGCCTGGGGGTCAGACCAACAGAA  9205
             ||  ||||       |||||  |   || | || |     |||||  |||||||||| ||
Sbjct  3300  CCCTTGTACCCTCTCACCAA-AACGGGGACTCTGTTTAATTGGGGCCCAGACCAACAAAA  3358

Query  9206  GGCCTACGATGAACTCAAGGTCGCTCTCCTAAGAGCCCCGGCTCTGGCATTGCCAGACCC  9265
             ||||||  | ||| |||||   ||||| ||||  ||||| || ||||  ||||||||   
Sbjct  3359  GGCCTATCAAGAAATCAAGCAAGCTCTTCTAACTGCCCCAGCCCTGGGGTTGCCAGATTT  3418

Query  9266  CCTGAAGCCCTTCACTCTCTTTGTTGATGAGAGGAGGGGAATAGCGAAAGGGGTGCTAAT  9325
                 ||||||||    |||||||| || |||| |  |||    || ||||| || |||| 
Sbjct  3419  GACTAAGCCCTTTGAACTCTTTGTCGACGAGAAGCAGGGCTACGCCAAAGGTGTCCTAAC  3478

Query  9326  GCAGCGTCTGGGGCCCTGGAAACGTCCGGTTGCCTATTTATCCAAGAAGCTAGATCCAGT  9385
             |||    ||||| || |||   || ||||| |||||  | ||||| |||||||| |||||
Sbjct  3479  GCAAAAACTGGGACCTTGGCGTCGGCCGGTGGCCTACCTGTCCAAAAAGCTAGACCCAGT  3538

Query  9386  TGCAGCAGGATGGCCCCCGTGCTTAAGGATCATTGCGGCAGTAGCCCTAATGGTGAAGGA  9445
              ||||| || |||||||| ||| || ||||  | || ||  | ||| || ||   |||||
Sbjct  3539  AGCAGCTGGGTGGCCCCCTTGCCTACGGATGGTAGCAGCCATTGCCGTACTGACAAAGGA  3598

Query  9446  TGC  9448
             |||
Sbjct  3599  TGC  3601


 Score = 153 bits (169),  Expect = 7e-34
 Identities = 312/463 (67%), Gaps = 3/463 (1%)
 Strand=Plus/Plus

Query  10559  TTGGGAAGTGGATTTTACTGAGGTAAAGCCTGGGAGGTATGGGTATAAGTACTTGCTAGT  10618
              ||||||  | ||||| || ||| ||||||| ||   |||||| ||||| ||  | |||||
Sbjct  4709   TTGGGAGATCGATTTCACCGAGATAAAGCCCGGATTGTATGGCTATAAATATCTTCTAGT  4768

Query  10619  AATGGTTGACACATTTTCGGGCTGGGTGGAAGCCTTCCCCACGAAACGGGAGACTGCCCA  10678
                |  | || || ||||| |||||| | ||||||||||| || ||    || || ||| |
Sbjct  4769   TTTTATAGATACCTTTTCTGGCTGGATAGAAGCCTTCCCAACCAAGAAAGAAACCGCCAA  4828

Query  10679  GGTGGTTGCTAAGGCGTTACTAGAAGAAATTATTCCCAGATATGGGGTTCCCGAGGTTTT  10738
              ||| ||  | |||  | ||||||| || ||  | ||||| |  ||  | ||  |||| ||
Sbjct  4829   GGTCGTAACCAAGAAGCTACTAGAGGAGATCTTCCCCAGGTTCGGCATGCCTCAGGTATT  4888

Query  10739  AGGCTCCGATAACGGCCCAGCTTTCATCAGTAACGTCCTACAGGGACTAGCCCGGGCGAT  10798
               ||  | || || || || || ||| ||   || ||    |||  | | |||     | |
Sbjct  4889   GGGAACTGACAATGGGCCTGCCTTCGTCTCCAAGGTGAGTCAGACAGTGGCCGATCTGTT  4948

Query  10799  AGGGATCAATTGGAAGTTACATTGTGAATATAATCCCCAGAGCTCAGGGCAGGTAGAGAG  10858
               |||||  ||||||| |||||||||| ||| |  ||||| |||||||| |||||||| ||
Sbjct  4949   GGGGATTGATTGGAAATTACATTGTGCATACAGACCCCAAAGCTCAGGCCAGGTAGAAAG  5008

Query  10859  AATGAATCGGACTCTAAAGGAGACCTTGTCCAAACTAGCCATCGAGACTGGC---GGGGA  10915
              ||||||| | ||  | |||||||| ||  | ||| || |  | |  ||||||    | ||
Sbjct  5009   AATGAATAGAACCATCAAGGAGACTTTAACTAAATTAACGCTTGCAACTGGCTCTAGAGA  5068

Query  10916  CTGGGTGACCCTCTTACCCTATGCCATCTTCCGGGTCCGGAACTCACCATATGTACATGG  10975
              |||||||  |||  | ||||  ||| | | ||| | ||| ||| | ||       |||||
Sbjct  5069   CTGGGTGCTCCTACTCCCCTTAGCCCTGTACCGAGCCCGCAACACGCCGGGCCCCCATGG  5128

Query  10976  TTTGACACCTTTCGAAATTCTGTATGGGGCACCACCCCCCATT  11018
                | || || |  || ||  | ||||||||||| || ||| ||
Sbjct  5129   CCTCACCCCATATGAGATCTTATATGGGGCACCCCCGCCCCTT  5171


 Score = 126 bits (139),  Expect = 9e-26
 Identities = 198/278 (71%), Gaps = 8/278 (3%)
 Strand=Plus/Plus

Query  12863  TAGAGAAGTCGCTCACCTCTCTATCCGAGGTAGTACTCCAGAATAGAAGAGGACTTGATT  12922
              |||| ||||| ||||| || || || || || || || |||||| |||| || || || |
Sbjct  7089   TAGAAAAGTCTCTCACTTCCCTGTCTGAAGTTGTCCTACAGAATCGAAGGGGCCTAGACT  7148

Query  12923  TGTTGTTCCTCCAACAAGGGGGACTGTGTGCCGCGCTGGGGGAGGAATGTTGTTTTTATG  12982
              |||| || ||  || |||| || |||||||| || ||    || |||||||| || ||||
Sbjct  7149   TGTTATTTCTAAAAGAAGGAGGGCTGTGTGCTGCTCTAAAAGAAGAATGTTGCTTCTATG  7208

Query  12983  CTGACCATACTGGTGTGGTAAAAGAATCCATGGCAAAGGTGAGAGA-AGGGTTAGCTAAG  13041
              | ||||| || ||  | || | |||   |||||| ||  ||||||| ||| |||  | ||
Sbjct  7209   CGGACCACACAGGACTAGTGAGAGACAGCATGGCCAAATTGAGAGAGAGGCTTAA-TCAG  7267

Query  13042  AGA---AAACGGGAAAGGGAAGCTCAGGAGAACTGGTTTGAGGCTTGGTTTAACAGATCT  13098
              |||   |||| |     |  | |||| | ||  ||||||||||    |||||||||||| 
Sbjct  7268   AGACAGAAACTGTTTGAGTCAACTCAAG-GA--TGGTTTGAGGGACTGTTTAACAGATCC  7324

Query  13099  CCCTGGCTCACCACCTTAGTATCTACCTTAGTGGGCCC  13136
              || ||| | ||||||||  |||||||| |  |||| ||
Sbjct  7325   CCTTGGTTTACCACCTTGATATCTACCATTATGGGACC  7362


 Score = 68.0 bits (74),  Expect = 2e-08
 Identities = 278/425 (65%), Gaps = 24/425 (6%)
 Strand=Plus/Plus

Query  6840  CAGTACTGGCCTTTTTCTAGCAGTGATCTGTACAACTGGAAGGCTCAAAACCCTCCTTTT  6899
             || |||||||| || ||      ||| || |||||||||||   | | |||||| |||||
Sbjct  1032  CAATACTGGCCGTTCTCCTCTTCTGACCTTTACAACTGGAAAAATAATAACCCTTCTTTT  1091

Query  6900  TCTGAGGACCCGAAAGGCCTAACTGAC----CTGTTCGAGTCTGTCATGCACACACA-CA  6954
             ||||| || ||   |||   |||||||    ||| ||||||||||  |   ||| || ||
Sbjct  1092  TCTGAAGATCC---AGG-TAAACTGACAGCTCTGATCGAGTCTGTTCTCATCACCCATCA  1147

Query  6955  GTCCCACTTGGGATGATTGCCAGCAGCTTCTTAAGACCTTATTCACCACCGAGGAGCGCG  7014
             | ||||| ||||| || || ||||||||  |   |||  |  | |||   || ||     
Sbjct  1148  G-CCCACCTGGGACGACTGTCAGCAGCTGTTGGGGACTCTGCTGACCGGAGAAGAAAAAC  1206

Query  7015  AGCGAATCCTCACCGAGGCCAGAAAAAATGTCCCCGGCGACAACGGAAGACCGACGACCT  7074
             | ||  | |||   ||||| |||||    || |  |||||  | ||  | || ||     
Sbjct  1207  AACGGGTGCTCTTAGAGGCTAGAAAGGCGGTGCGGGGCGATGATGGGCGCCCCACTCAAC  1266

Query  7075  TGCCGAACCTGATAGACGA--GCGC-TTTCCCCTGAATAGACCGGATTGGGACTTTGGGA  7131
             |||| ||  ||| || |||   ||| ||||||||  |  | || || ||||| ||     
Sbjct  1267  TGCCCAA--TGA-AGTCGATGCCGCTTTTCCCCTCGAGCGCCCAGACTGGGA-TTACACC  1322

Query  7132  ACGCA-GAAGGTAGGGATCGTCTCCGAGT---CTACCGCCAGACTCTTATGGCAGGTCTC  7187
             || || | ||||||| |    | || |||   ||| ||||||   ||  | || ||||||
Sbjct  1323  ACCCAGGCAGGTAGGAA---CCACCTAGTCCACTATCGCCAGTTGCTCCTAGCGGGTCTC  1379

Query  7188  CGAGCGGCGGCACGCCGCCCCACCAATTTGGCCAAGGTAAAAGCTATAATGCAAGGGGAA  7247
             | |   ||||   |  |||||||||||||||||||||||||||  ||||  ||||||   
Sbjct  1380  CAAAACGCGGGCAGAAGCCCCACCAATTTGGCCAAGGTAAAAGGAATAACACAAGGGCCC  1439

Query  7248  AATGA  7252
             |||||
Sbjct  1440  AATGA  1444


 Score = 53.6 bits (58),  Expect = 5e-04
 Identities = 38/44 (86%), Gaps = 0/44 (0%)
 Strand=Plus/Plus

Query  6179  ACATTCTGCTCTGCAGAATGGCCTACTTTTAATGTGGGCTGGcc  6222
             || |||||||||||||||||||| || ||||| || || |||||
Sbjct  465   ACCTTCTGCTCTGCAGAATGGCCAACCTTTAACGTCGGATGGCC  508


>AF033811.1 Moloney murine leukemia virus, complete genome
Length=8332

 Score = 361 bits (400),  Expect = 7e-97
 Identities = 701/1023 (69%), Gaps = 14/1023 (1%)
 Strand=Plus/Plus

Query  8433  GGAATACTGAAACCTTGCCATTCTGCCTGGAACACCCCACTTCTCCCCGTTAAGAAACCG  8492
             |||||||||  ||| ||||| ||  |||||||||| || || || |||||||||||||| 
Sbjct  2586  GGAATACTGGTACCCTGCCAGTCCCCCTGGAACACGCCCCTGCTACCCGTTAAGAAACCA  2645

Query  8493  GGGGGAAAAGATTATAGGCCAGTCCAGGACTTGAGGGAAGTGAATAAGAGGGTTGAAGAC  8552
             |||   || ||||||||||| ||||||||  |||| ||||| || ||| |||| ||||||
Sbjct  2646  GGGACTAATGATTATAGGCCTGTCCAGGATCTGAGAGAAGTCAACAAGCGGGTGGAAGAC  2705

Query  8553  ATCCACCCCACGGTCCCCAACCCTTATACCTTACTAAGTCACTTGCCCCCTTCACATGTC  8612
             ||||||||||| || ||||||||||| | | |  | ||     | || || || ||    
Sbjct  2706  ATCCACCCCACCGTGCCCAACCCTTACAACCTCTTGAGCGGGCTCCCACCGTCCCACCAG  2765

Query  8613  TGGTATACTACCTTAGACCTAAAGGATGCGTTTTTTAGCATAGCCCTGGCACCCAGCAGC  8672
             ||||| |||    | ||  |||||||||| |||||  || |    ||    |||| ||| 
Sbjct  2766  TGGTACACTGTGCTTGATTTAAAGGATGCCTTTTTCTGCCTGAGACTCCACCCCACCAGT  2825

Query  8673  CAACACATTTTTGCCTTCGAATGGAATGATGGCAATACGGGAACCCCCGGGCAGCTGACC  8732
             || |   | || ||||| || ||||  |||    | | ||||| | | || ||  |||||
Sbjct  2826  CAGCCTCTCTTCGCCTTTGAGTGGAGAGATCCAGAGATGGGAATCTCAGGACAATTGACC  2885

Query  8733  TGGACTAGACTACCGCAAGGCTTCAAAAACTCTCCAACTCTGTTTAATGAAGCCCTAAAT  8792
             ||||| ||||| || || || |||||||||  ||| || |||||| |||| || ||  | 
Sbjct  2886  TGGACCAGACTCCCACAGGGTTTCAAAAACAGTCCCACCCTGTTTGATGAGGCACTGCA-  2944

Query  8793  CAG-GATTTGGACTCGTTTCGCCAGAGCCATAATTCAG---TTACGCTCCTGCAGTACGT  8848
             ||| ||  | |     ||   || || |||  |  |||   | |  || || ||||||||
Sbjct  2945  CAGAGACCTAGCAGACTT---CCGGATCCAGCACCCAGACTTGATCCTGCTACAGTACGT  3001

Query  8849  AGATGACTTGCTTCTGGCGGCCCCCTCCGAAGCT-GAATGCCGACAGGCCACTGGAGACC  8907
              |||||||| || ||||| ||| | || | |||| || |||| ||| |  ||| | | ||
Sbjct  3002  GGATGACTTACTGCTGGCCGCCACTTCTG-AGCTAGACTGCCAACAAGGTACTCGGGCCC  3060

Query  8908  TCATCCAGGAGCTGGGGCAGTTGGGCTATCGGGCCAGTGCAAAGAAGGCTCAAATATGCA  8967
             |  | ||    || ||| |  | || |||||||||   || ||||| || ||||| ||| 
Sbjct  3061  TGTTACAAACCCTAGGGAACCTCGGGTATCGGGCCTCGGCCAAGAAAGCCCAAATTTGCC  3120

Query  8968  GGCAAACA-GTCACCTACCTGGGGTATAAACTAAAAGAAGGAGCCAGATGGCTGACAGAG  9026
              | ||||| ||||  || |||||||||   |||||||| ||    ||||||||||| |||
Sbjct  3121  AG-AAACAGGTCAAGTATCTGGGGTATCTTCTAAAAGAGGGTCAGAGATGGCTGACTGAG  3179

Query  9027  GCCATGAAAGAGACTATTCTTAGACTTCCAGTCCCGACCTCAGCACGAGAGGTCCGTGAG  9086
             ||||  ||||||||| |  |  | |  ||    ||||   |  | ||| |  |  | |||
Sbjct  3180  GCCAGAAAAGAGACTGTGATGGGGCAGCCTACTCCGAAGACCCCTCGACAACTAAGGGAG  3239

Query  9087  TTTTTAGGGACGACAGGCTACTGCCGGCTGTGGATTTTGGGGTATGCTGAAATAGCAAAA  9146
             ||  |||||||| |||||| ||| || || |||||    |||| ||| ||||| |||   
Sbjct  3240  TTCCTAGGGACGGCAGGCTTCTGTCGCCTCTGGATCCCTGGGTTTGCAGAAATGGCAGCC  3299

Query  9147  CCTCTGTATGAGGCAACCAAGGATAAGGTCCCT-TGGGCCTGGGGGTCAGACCAACAGAA  9205
             ||  ||||       |||||  |   || | || |     |||||  |||||||||| ||
Sbjct  3300  CCCTTGTACCCTCTCACCAA-AACGGGGACTCTGTTTAATTGGGGCCCAGACCAACAAAA  3358

Query  9206  GGCCTACGATGAACTCAAGGTCGCTCTCCTAAGAGCCCCGGCTCTGGCATTGCCAGACCC  9265
             ||||||  | ||| |||||   ||||| ||||  ||||| || ||||  ||||||||   
Sbjct  3359  GGCCTATCAAGAAATCAAGCAAGCTCTTCTAACTGCCCCAGCCCTGGGGTTGCCAGATTT  3418

Query  9266  CCTGAAGCCCTTCACTCTCTTTGTTGATGAGAGGAGGGGAATAGCGAAAGGGGTGCTAAT  9325
                 ||||||||    |||||||| || |||| |  |||    || ||||| || |||| 
Sbjct  3419  GACTAAGCCCTTTGAACTCTTTGTCGACGAGAAGCAGGGCTACGCCAAAGGTGTCCTAAC  3478

Query  9326  GCAGCGTCTGGGGCCCTGGAAACGTCCGGTTGCCTATTTATCCAAGAAGCTAGATCCAGT  9385
             |||    ||||| || |||   || ||||| |||||  | ||||| |||||||| |||||
Sbjct  3479  GCAAAAACTGGGACCTTGGCGTCGGCCGGTGGCCTACCTGTCCAAAAAGCTAGACCCAGT  3538

Query  9386  TGCAGCAGGATGGCCCCCGTGCTTAAGGATCATTGCGGCAGTAGCCCTAATGGTGAAGGA  9445
              ||||| || |||||||| ||| || ||||  | || ||  | ||| || ||   |||||
Sbjct  3539  AGCAGCTGGGTGGCCCCCTTGCCTACGGATGGTAGCAGCCATTGCCGTACTGACAAAGGA  3598

Query  9446  TGC  9448
             |||
Sbjct  3599  TGC  3601


 Score = 153 bits (169),  Expect = 7e-34
 Identities = 312/463 (67%), Gaps = 3/463 (1%)
 Strand=Plus/Plus

Query  10559  TTGGGAAGTGGATTTTACTGAGGTAAAGCCTGGGAGGTATGGGTATAAGTACTTGCTAGT  10618
              ||||||  | ||||| || ||| ||||||| ||   |||||| ||||| ||  | |||||
Sbjct  4709   TTGGGAGATCGATTTCACCGAGATAAAGCCCGGATTGTATGGCTATAAATATCTTCTAGT  4768

Query  10619  AATGGTTGACACATTTTCGGGCTGGGTGGAAGCCTTCCCCACGAAACGGGAGACTGCCCA  10678
                |  | || || ||||| |||||| | ||||||||||| || ||    || || ||| |
Sbjct  4769   TTTTATAGATACCTTTTCTGGCTGGATAGAAGCCTTCCCAACCAAGAAAGAAACCGCCAA  4828

Query  10679  GGTGGTTGCTAAGGCGTTACTAGAAGAAATTATTCCCAGATATGGGGTTCCCGAGGTTTT  10738
              ||| ||  | |||  | ||||||| || ||  | ||||| |  ||  | ||  |||| ||
Sbjct  4829   GGTCGTAACCAAGAAGCTACTAGAGGAGATCTTCCCCAGGTTCGGCATGCCTCAGGTATT  4888

Query  10739  AGGCTCCGATAACGGCCCAGCTTTCATCAGTAACGTCCTACAGGGACTAGCCCGGGCGAT  10798
               ||  | || || || || || ||| ||   || ||    |||  | | |||     | |
Sbjct  4889   GGGAACTGACAATGGGCCTGCCTTCGTCTCCAAGGTGAGTCAGACAGTGGCCGATCTGTT  4948

Query  10799  AGGGATCAATTGGAAGTTACATTGTGAATATAATCCCCAGAGCTCAGGGCAGGTAGAGAG  10858
               |||||  ||||||| |||||||||| ||| |  ||||| |||||||| |||||||| ||
Sbjct  4949   GGGGATTGATTGGAAATTACATTGTGCATACAGACCCCAAAGCTCAGGCCAGGTAGAAAG  5008

Query  10859  AATGAATCGGACTCTAAAGGAGACCTTGTCCAAACTAGCCATCGAGACTGGC---GGGGA  10915
              ||||||| | ||  | |||||||| ||  | ||| || |  | |  ||||||    | ||
Sbjct  5009   AATGAATAGAACCATCAAGGAGACTTTAACTAAATTAACGCTTGCAACTGGCTCTAGAGA  5068

Query  10916  CTGGGTGACCCTCTTACCCTATGCCATCTTCCGGGTCCGGAACTCACCATATGTACATGG  10975
              |||||||  |||  | ||||  ||| | | ||| | ||| ||| | ||       |||||
Sbjct  5069   CTGGGTGCTCCTACTCCCCTTAGCCCTGTACCGAGCCCGCAACACGCCGGGCCCCCATGG  5128

Query  10976  TTTGACACCTTTCGAAATTCTGTATGGGGCACCACCCCCCATT  11018
                | || || |  || ||  | ||||||||||| || ||| ||
Sbjct  5129   CCTCACCCCATATGAGATCTTATATGGGGCACCCCCGCCCCTT  5171


 Score = 126 bits (139),  Expect = 9e-26
 Identities = 198/278 (71%), Gaps = 8/278 (3%)
 Strand=Plus/Plus

Query  12863  TAGAGAAGTCGCTCACCTCTCTATCCGAGGTAGTACTCCAGAATAGAAGAGGACTTGATT  12922
              |||| ||||| ||||| || || || || || || || |||||| |||| || || || |
Sbjct  7089   TAGAAAAGTCTCTCACTTCCCTGTCTGAAGTTGTCCTACAGAATCGAAGGGGCCTAGACT  7148

Query  12923  TGTTGTTCCTCCAACAAGGGGGACTGTGTGCCGCGCTGGGGGAGGAATGTTGTTTTTATG  12982
              |||| || ||  || |||| || |||||||| || ||    || |||||||| || ||||
Sbjct  7149   TGTTATTTCTAAAAGAAGGAGGGCTGTGTGCTGCTCTAAAAGAAGAATGTTGCTTCTATG  7208

Query  12983  CTGACCATACTGGTGTGGTAAAAGAATCCATGGCAAAGGTGAGAGA-AGGGTTAGCTAAG  13041
              | ||||| || ||  | || | |||   |||||| ||  ||||||| ||| |||  | ||
Sbjct  7209   CGGACCACACAGGACTAGTGAGAGACAGCATGGCCAAATTGAGAGAGAGGCTTAA-TCAG  7267

Query  13042  AGA---AAACGGGAAAGGGAAGCTCAGGAGAACTGGTTTGAGGCTTGGTTTAACAGATCT  13098
              |||   |||| |     |  | |||| | ||  ||||||||||    |||||||||||| 
Sbjct  7268   AGACAGAAACTGTTTGAGTCAACTCAAG-GA--TGGTTTGAGGGACTGTTTAACAGATCC  7324

Query  13099  CCCTGGCTCACCACCTTAGTATCTACCTTAGTGGGCCC  13136
              || ||| | ||||||||  |||||||| |  |||| ||
Sbjct  7325   CCTTGGTTTACCACCTTGATATCTACCATTATGGGACC  7362


 Score = 68.0 bits (74),  Expect = 2e-08
 Identities = 278/425 (65%), Gaps = 24/425 (6%)
 Strand=Plus/Plus

Query  6840  CAGTACTGGCCTTTTTCTAGCAGTGATCTGTACAACTGGAAGGCTCAAAACCCTCCTTTT  6899
             || |||||||| || ||      ||| || |||||||||||   | | |||||| |||||
Sbjct  1032  CAATACTGGCCGTTCTCCTCTTCTGACCTTTACAACTGGAAAAATAATAACCCTTCTTTT  1091

Query  6900  TCTGAGGACCCGAAAGGCCTAACTGAC----CTGTTCGAGTCTGTCATGCACACACA-CA  6954
             ||||| || ||   |||   |||||||    ||| ||||||||||  |   ||| || ||
Sbjct  1092  TCTGAAGATCC---AGG-TAAACTGACAGCTCTGATCGAGTCTGTTCTCATCACCCATCA  1147

Query  6955  GTCCCACTTGGGATGATTGCCAGCAGCTTCTTAAGACCTTATTCACCACCGAGGAGCGCG  7014
             | ||||| ||||| || || ||||||||  |   |||  |  | |||   || ||     
Sbjct  1148  G-CCCACCTGGGACGACTGTCAGCAGCTGTTGGGGACTCTGCTGACCGGAGAAGAAAAAC  1206

Query  7015  AGCGAATCCTCACCGAGGCCAGAAAAAATGTCCCCGGCGACAACGGAAGACCGACGACCT  7074
             | ||  | |||   ||||| |||||    || |  |||||  | ||  | || ||     
Sbjct  1207  AACGGGTGCTCTTAGAGGCTAGAAAGGCGGTGCGGGGCGATGATGGGCGCCCCACTCAAC  1266

Query  7075  TGCCGAACCTGATAGACGA--GCGC-TTTCCCCTGAATAGACCGGATTGGGACTTTGGGA  7131
             |||| ||  ||| || |||   ||| ||||||||  |  | || || ||||| ||     
Sbjct  1267  TGCCCAA--TGA-AGTCGATGCCGCTTTTCCCCTCGAGCGCCCAGACTGGGA-TTACACC  1322

Query  7132  ACGCA-GAAGGTAGGGATCGTCTCCGAGT---CTACCGCCAGACTCTTATGGCAGGTCTC  7187
             || || | ||||||| |    | || |||   ||| ||||||   ||  | || ||||||
Sbjct  1323  ACCCAGGCAGGTAGGAA---CCACCTAGTCCACTATCGCCAGTTGCTCCTAGCGGGTCTC  1379

Query  7188  CGAGCGGCGGCACGCCGCCCCACCAATTTGGCCAAGGTAAAAGCTATAATGCAAGGGGAA  7247
             | |   ||||   |  |||||||||||||||||||||||||||  ||||  ||||||   
Sbjct  1380  CAAAACGCGGGCAGAAGCCCCACCAATTTGGCCAAGGTAAAAGGAATAACACAAGGGCCC  1439

Query  7248  AATGA  7252
             |||||
Sbjct  1440  AATGA  1444


 Score = 53.6 bits (58),  Expect = 5e-04
 Identities = 38/44 (86%), Gaps = 0/44 (0%)
 Strand=Plus/Plus

Query  6179  ACATTCTGCTCTGCAGAATGGCCTACTTTTAATGTGGGCTGGcc  6222
             || |||||||||||||||||||| || ||||| || || |||||
Sbjct  465   ACCTTCTGCTCTGCAGAATGGCCAACCTTTAACGTCGGATGGCC  508


>NC_001501.1 Moloney murine leukemia virus, complete genome
Length=8332

 Score = 361 bits (400),  Expect = 7e-97
 Identities = 701/1023 (69%), Gaps = 14/1023 (1%)
 Strand=Plus/Plus

Query  8433  GGAATACTGAAACCTTGCCATTCTGCCTGGAACACCCCACTTCTCCCCGTTAAGAAACCG  8492
             |||||||||  ||| ||||| ||  |||||||||| || || || |||||||||||||| 
Sbjct  2586  GGAATACTGGTACCCTGCCAGTCCCCCTGGAACACGCCCCTGCTACCCGTTAAGAAACCA  2645

Query  8493  GGGGGAAAAGATTATAGGCCAGTCCAGGACTTGAGGGAAGTGAATAAGAGGGTTGAAGAC  8552
             |||   || ||||||||||| ||||||||  |||| ||||| || ||| |||| ||||||
Sbjct  2646  GGGACTAATGATTATAGGCCTGTCCAGGATCTGAGAGAAGTCAACAAGCGGGTGGAAGAC  2705

Query  8553  ATCCACCCCACGGTCCCCAACCCTTATACCTTACTAAGTCACTTGCCCCCTTCACATGTC  8612
             ||||||||||| || ||||||||||| | | |  | ||     | || || || ||    
Sbjct  2706  ATCCACCCCACCGTGCCCAACCCTTACAACCTCTTGAGCGGGCTCCCACCGTCCCACCAG  2765

Query  8613  TGGTATACTACCTTAGACCTAAAGGATGCGTTTTTTAGCATAGCCCTGGCACCCAGCAGC  8672
             ||||| |||    | ||  |||||||||| |||||  || |    ||    |||| ||| 
Sbjct  2766  TGGTACACTGTGCTTGATTTAAAGGATGCCTTTTTCTGCCTGAGACTCCACCCCACCAGT  2825

Query  8673  CAACACATTTTTGCCTTCGAATGGAATGATGGCAATACGGGAACCCCCGGGCAGCTGACC  8732
             || |   | || ||||| || ||||  |||    | | ||||| | | || ||  |||||
Sbjct  2826  CAGCCTCTCTTCGCCTTTGAGTGGAGAGATCCAGAGATGGGAATCTCAGGACAATTGACC  2885

Query  8733  TGGACTAGACTACCGCAAGGCTTCAAAAACTCTCCAACTCTGTTTAATGAAGCCCTAAAT  8792
             ||||| ||||| || || || |||||||||  ||| || |||||| |||| || ||  | 
Sbjct  2886  TGGACCAGACTCCCACAGGGTTTCAAAAACAGTCCCACCCTGTTTGATGAGGCACTGCA-  2944

Query  8793  CAG-GATTTGGACTCGTTTCGCCAGAGCCATAATTCAG---TTACGCTCCTGCAGTACGT  8848
             ||| ||  | |     ||   || || |||  |  |||   | |  || || ||||||||
Sbjct  2945  CAGAGACCTAGCAGACTT---CCGGATCCAGCACCCAGACTTGATCCTGCTACAGTACGT  3001

Query  8849  AGATGACTTGCTTCTGGCGGCCCCCTCCGAAGCT-GAATGCCGACAGGCCACTGGAGACC  8907
              |||||||| || ||||| ||| | || | |||| || |||| ||| |  ||| | | ||
Sbjct  3002  GGATGACTTACTGCTGGCCGCCACTTCTG-AGCTAGACTGCCAACAAGGTACTCGGGCCC  3060

Query  8908  TCATCCAGGAGCTGGGGCAGTTGGGCTATCGGGCCAGTGCAAAGAAGGCTCAAATATGCA  8967
             |  | ||    || ||| |  | || |||||||||   || ||||| || ||||| ||| 
Sbjct  3061  TGTTACAAACCCTAGGGAACCTCGGGTATCGGGCCTCGGCCAAGAAAGCCCAAATTTGCC  3120

Query  8968  GGCAAACA-GTCACCTACCTGGGGTATAAACTAAAAGAAGGAGCCAGATGGCTGACAGAG  9026
              | ||||| ||||  || |||||||||   |||||||| ||    ||||||||||| |||
Sbjct  3121  AG-AAACAGGTCAAGTATCTGGGGTATCTTCTAAAAGAGGGTCAGAGATGGCTGACTGAG  3179

Query  9027  GCCATGAAAGAGACTATTCTTAGACTTCCAGTCCCGACCTCAGCACGAGAGGTCCGTGAG  9086
             ||||  ||||||||| |  |  | |  ||    ||||   |  | ||| |  |  | |||
Sbjct  3180  GCCAGAAAAGAGACTGTGATGGGGCAGCCTACTCCGAAGACCCCTCGACAACTAAGGGAG  3239

Query  9087  TTTTTAGGGACGACAGGCTACTGCCGGCTGTGGATTTTGGGGTATGCTGAAATAGCAAAA  9146
             ||  |||||||| |||||| ||| || || |||||    |||| ||| ||||| |||   
Sbjct  3240  TTCCTAGGGACGGCAGGCTTCTGTCGCCTCTGGATCCCTGGGTTTGCAGAAATGGCAGCC  3299

Query  9147  CCTCTGTATGAGGCAACCAAGGATAAGGTCCCT-TGGGCCTGGGGGTCAGACCAACAGAA  9205
             ||  ||||       |||||  |   || | || |     |||||  |||||||||| ||
Sbjct  3300  CCCTTGTACCCTCTCACCAA-AACGGGGACTCTGTTTAATTGGGGCCCAGACCAACAAAA  3358

Query  9206  GGCCTACGATGAACTCAAGGTCGCTCTCCTAAGAGCCCCGGCTCTGGCATTGCCAGACCC  9265
             ||||||  | ||| |||||   ||||| ||||  ||||| || ||||  ||||||||   
Sbjct  3359  GGCCTATCAAGAAATCAAGCAAGCTCTTCTAACTGCCCCAGCCCTGGGGTTGCCAGATTT  3418

Query  9266  CCTGAAGCCCTTCACTCTCTTTGTTGATGAGAGGAGGGGAATAGCGAAAGGGGTGCTAAT  9325
                 ||||||||    |||||||| || |||| |  |||    || ||||| || |||| 
Sbjct  3419  GACTAAGCCCTTTGAACTCTTTGTCGACGAGAAGCAGGGCTACGCCAAAGGTGTCCTAAC  3478

Query  9326  GCAGCGTCTGGGGCCCTGGAAACGTCCGGTTGCCTATTTATCCAAGAAGCTAGATCCAGT  9385
             |||    ||||| || |||   || ||||| |||||  | ||||| |||||||| |||||
Sbjct  3479  GCAAAAACTGGGACCTTGGCGTCGGCCGGTGGCCTACCTGTCCAAAAAGCTAGACCCAGT  3538

Query  9386  TGCAGCAGGATGGCCCCCGTGCTTAAGGATCATTGCGGCAGTAGCCCTAATGGTGAAGGA  9445
              ||||| || |||||||| ||| || ||||  | || ||  | ||| || ||   |||||
Sbjct  3539  AGCAGCTGGGTGGCCCCCTTGCCTACGGATGGTAGCAGCCATTGCCGTACTGACAAAGGA  3598

Query  9446  TGC  9448
             |||
Sbjct  3599  TGC  3601


 Score = 153 bits (169),  Expect = 7e-34
 Identities = 312/463 (67%), Gaps = 3/463 (1%)
 Strand=Plus/Plus

Query  10559  TTGGGAAGTGGATTTTACTGAGGTAAAGCCTGGGAGGTATGGGTATAAGTACTTGCTAGT  10618
              ||||||  | ||||| || ||| ||||||| ||   |||||| ||||| ||  | |||||
Sbjct  4709   TTGGGAGATCGATTTCACCGAGATAAAGCCCGGATTGTATGGCTATAAATATCTTCTAGT  4768

Query  10619  AATGGTTGACACATTTTCGGGCTGGGTGGAAGCCTTCCCCACGAAACGGGAGACTGCCCA  10678
                |  | || || ||||| |||||| | ||||||||||| || ||    || || ||| |
Sbjct  4769   TTTTATAGATACCTTTTCTGGCTGGATAGAAGCCTTCCCAACCAAGAAAGAAACCGCCAA  4828

Query  10679  GGTGGTTGCTAAGGCGTTACTAGAAGAAATTATTCCCAGATATGGGGTTCCCGAGGTTTT  10738
              ||| ||  | |||  | ||||||| || ||  | ||||| |  ||  | ||  |||| ||
Sbjct  4829   GGTCGTAACCAAGAAGCTACTAGAGGAGATCTTCCCCAGGTTCGGCATGCCTCAGGTATT  4888

Query  10739  AGGCTCCGATAACGGCCCAGCTTTCATCAGTAACGTCCTACAGGGACTAGCCCGGGCGAT  10798
               ||  | || || || || || ||| ||   || ||    |||  | | |||     | |
Sbjct  4889   GGGAACTGACAATGGGCCTGCCTTCGTCTCCAAGGTGAGTCAGACAGTGGCCGATCTGTT  4948

Query  10799  AGGGATCAATTGGAAGTTACATTGTGAATATAATCCCCAGAGCTCAGGGCAGGTAGAGAG  10858
               |||||  ||||||| |||||||||| ||| |  ||||| |||||||| |||||||| ||
Sbjct  4949   GGGGATTGATTGGAAATTACATTGTGCATACAGACCCCAAAGCTCAGGCCAGGTAGAAAG  5008

Query  10859  AATGAATCGGACTCTAAAGGAGACCTTGTCCAAACTAGCCATCGAGACTGGC---GGGGA  10915
              ||||||| | ||  | |||||||| ||  | ||| || |  | |  ||||||    | ||
Sbjct  5009   AATGAATAGAACCATCAAGGAGACTTTAACTAAATTAACGCTTGCAACTGGCTCTAGAGA  5068

Query  10916  CTGGGTGACCCTCTTACCCTATGCCATCTTCCGGGTCCGGAACTCACCATATGTACATGG  10975
              |||||||  |||  | ||||  ||| | | ||| | ||| ||| | ||       |||||
Sbjct  5069   CTGGGTGCTCCTACTCCCCTTAGCCCTGTACCGAGCCCGCAACACGCCGGGCCCCCATGG  5128

Query  10976  TTTGACACCTTTCGAAATTCTGTATGGGGCACCACCCCCCATT  11018
                | || || |  || ||  | ||||||||||| || ||| ||
Sbjct  5129   CCTCACCCCATATGAGATCTTATATGGGGCACCCCCGCCCCTT  5171


 Score = 126 bits (139),  Expect = 9e-26
 Identities = 198/278 (71%), Gaps = 8/278 (3%)
 Strand=Plus/Plus

Query  12863  TAGAGAAGTCGCTCACCTCTCTATCCGAGGTAGTACTCCAGAATAGAAGAGGACTTGATT  12922
              |||| ||||| ||||| || || || || || || || |||||| |||| || || || |
Sbjct  7089   TAGAAAAGTCTCTCACTTCCCTGTCTGAAGTTGTCCTACAGAATCGAAGGGGCCTAGACT  7148

Query  12923  TGTTGTTCCTCCAACAAGGGGGACTGTGTGCCGCGCTGGGGGAGGAATGTTGTTTTTATG  12982
              |||| || ||  || |||| || |||||||| || ||    || |||||||| || ||||
Sbjct  7149   TGTTATTTCTAAAAGAAGGAGGGCTGTGTGCTGCTCTAAAAGAAGAATGTTGCTTCTATG  7208

Query  12983  CTGACCATACTGGTGTGGTAAAAGAATCCATGGCAAAGGTGAGAGA-AGGGTTAGCTAAG  13041
              | ||||| || ||  | || | |||   |||||| ||  ||||||| ||| |||  | ||
Sbjct  7209   CGGACCACACAGGACTAGTGAGAGACAGCATGGCCAAATTGAGAGAGAGGCTTAA-TCAG  7267

Query  13042  AGA---AAACGGGAAAGGGAAGCTCAGGAGAACTGGTTTGAGGCTTGGTTTAACAGATCT  13098
              |||   |||| |     |  | |||| | ||  ||||||||||    |||||||||||| 
Sbjct  7268   AGACAGAAACTGTTTGAGTCAACTCAAG-GA--TGGTTTGAGGGACTGTTTAACAGATCC  7324

Query  13099  CCCTGGCTCACCACCTTAGTATCTACCTTAGTGGGCCC  13136
              || ||| | ||||||||  |||||||| |  |||| ||
Sbjct  7325   CCTTGGTTTACCACCTTGATATCTACCATTATGGGACC  7362


 Score = 68.0 bits (74),  Expect = 2e-08
 Identities = 278/425 (65%), Gaps = 24/425 (6%)
 Strand=Plus/Plus

Query  6840  CAGTACTGGCCTTTTTCTAGCAGTGATCTGTACAACTGGAAGGCTCAAAACCCTCCTTTT  6899
             || |||||||| || ||      ||| || |||||||||||   | | |||||| |||||
Sbjct  1032  CAATACTGGCCGTTCTCCTCTTCTGACCTTTACAACTGGAAAAATAATAACCCTTCTTTT  1091

Query  6900  TCTGAGGACCCGAAAGGCCTAACTGAC----CTGTTCGAGTCTGTCATGCACACACA-CA  6954
             ||||| || ||   |||   |||||||    ||| ||||||||||  |   ||| || ||
Sbjct  1092  TCTGAAGATCC---AGG-TAAACTGACAGCTCTGATCGAGTCTGTTCTCATCACCCATCA  1147

Query  6955  GTCCCACTTGGGATGATTGCCAGCAGCTTCTTAAGACCTTATTCACCACCGAGGAGCGCG  7014
             | ||||| ||||| || || ||||||||  |   |||  |  | |||   || ||     
Sbjct  1148  G-CCCACCTGGGACGACTGTCAGCAGCTGTTGGGGACTCTGCTGACCGGAGAAGAAAAAC  1206

Query  7015  AGCGAATCCTCACCGAGGCCAGAAAAAATGTCCCCGGCGACAACGGAAGACCGACGACCT  7074
             | ||  | |||   ||||| |||||    || |  |||||  | ||  | || ||     
Sbjct  1207  AACGGGTGCTCTTAGAGGCTAGAAAGGCGGTGCGGGGCGATGATGGGCGCCCCACTCAAC  1266

Query  7075  TGCCGAACCTGATAGACGA--GCGC-TTTCCCCTGAATAGACCGGATTGGGACTTTGGGA  7131
             |||| ||  ||| || |||   ||| ||||||||  |  | || || ||||| ||     
Sbjct  1267  TGCCCAA--TGA-AGTCGATGCCGCTTTTCCCCTCGAGCGCCCAGACTGGGA-TTACACC  1322

Query  7132  ACGCA-GAAGGTAGGGATCGTCTCCGAGT---CTACCGCCAGACTCTTATGGCAGGTCTC  7187
             || || | ||||||| |    | || |||   ||| ||||||   ||  | || ||||||
Sbjct  1323  ACCCAGGCAGGTAGGAA---CCACCTAGTCCACTATCGCCAGTTGCTCCTAGCGGGTCTC  1379

Query  7188  CGAGCGGCGGCACGCCGCCCCACCAATTTGGCCAAGGTAAAAGCTATAATGCAAGGGGAA  7247
             | |   ||||   |  |||||||||||||||||||||||||||  ||||  ||||||   
Sbjct  1380  CAAAACGCGGGCAGAAGCCCCACCAATTTGGCCAAGGTAAAAGGAATAACACAAGGGCCC  1439

Query  7248  AATGA  7252
             |||||
Sbjct  1440  AATGA  1444


 Score = 53.6 bits (58),  Expect = 5e-04
 Identities = 38/44 (86%), Gaps = 0/44 (0%)
 Strand=Plus/Plus

Query  6179  ACATTCTGCTCTGCAGAATGGCCTACTTTTAATGTGGGCTGGcc  6222
             || |||||||||||||||||||| || ||||| || || |||||
Sbjct  465   ACCTTCTGCTCTGCAGAATGGCCAACCTTTAACGTCGGATGGCC  508


>AF033811.1 Moloney murine leukemia virus, complete genome
Length=8332

 Score = 361 bits (400),  Expect = 7e-97
 Identities = 701/1023 (69%), Gaps = 14/1023 (1%)
 Strand=Plus/Plus

Query  8433  GGAATACTGAAACCTTGCCATTCTGCCTGGAACACCCCACTTCTCCCCGTTAAGAAACCG  8492
             |||||||||  ||| ||||| ||  |||||||||| || || || |||||||||||||| 
Sbjct  2586  GGAATACTGGTACCCTGCCAGTCCCCCTGGAACACGCCCCTGCTACCCGTTAAGAAACCA  2645

Query  8493  GGGGGAAAAGATTATAGGCCAGTCCAGGACTTGAGGGAAGTGAATAAGAGGGTTGAAGAC  8552
             |||   || ||||||||||| ||||||||  |||| ||||| || ||| |||| ||||||
Sbjct  2646  GGGACTAATGATTATAGGCCTGTCCAGGATCTGAGAGAAGTCAACAAGCGGGTGGAAGAC  2705

Query  8553  ATCCACCCCACGGTCCCCAACCCTTATACCTTACTAAGTCACTTGCCCCCTTCACATGTC  8612
             ||||||||||| || ||||||||||| | | |  | ||     | || || || ||    
Sbjct  2706  ATCCACCCCACCGTGCCCAACCCTTACAACCTCTTGAGCGGGCTCCCACCGTCCCACCAG  2765

Query  8613  TGGTATACTACCTTAGACCTAAAGGATGCGTTTTTTAGCATAGCCCTGGCACCCAGCAGC  8672
             ||||| |||    | ||  |||||||||| |||||  || |    ||    |||| ||| 
Sbjct  2766  TGGTACACTGTGCTTGATTTAAAGGATGCCTTTTTCTGCCTGAGACTCCACCCCACCAGT  2825

Query  8673  CAACACATTTTTGCCTTCGAATGGAATGATGGCAATACGGGAACCCCCGGGCAGCTGACC  8732
             || |   | || ||||| || ||||  |||    | | ||||| | | || ||  |||||
Sbjct  2826  CAGCCTCTCTTCGCCTTTGAGTGGAGAGATCCAGAGATGGGAATCTCAGGACAATTGACC  2885

Query  8733  TGGACTAGACTACCGCAAGGCTTCAAAAACTCTCCAACTCTGTTTAATGAAGCCCTAAAT  8792
             ||||| ||||| || || || |||||||||  ||| || |||||| |||| || ||  | 
Sbjct  2886  TGGACCAGACTCCCACAGGGTTTCAAAAACAGTCCCACCCTGTTTGATGAGGCACTGCA-  2944

Query  8793  CAG-GATTTGGACTCGTTTCGCCAGAGCCATAATTCAG---TTACGCTCCTGCAGTACGT  8848
             ||| ||  | |     ||   || || |||  |  |||   | |  || || ||||||||
Sbjct  2945  CAGAGACCTAGCAGACTT---CCGGATCCAGCACCCAGACTTGATCCTGCTACAGTACGT  3001

Query  8849  AGATGACTTGCTTCTGGCGGCCCCCTCCGAAGCT-GAATGCCGACAGGCCACTGGAGACC  8907
              |||||||| || ||||| ||| | || | |||| || |||| ||| |  ||| | | ||
Sbjct  3002  GGATGACTTACTGCTGGCCGCCACTTCTG-AGCTAGACTGCCAACAAGGTACTCGGGCCC  3060

Query  8908  TCATCCAGGAGCTGGGGCAGTTGGGCTATCGGGCCAGTGCAAAGAAGGCTCAAATATGCA  8967
             |  | ||    || ||| |  | || |||||||||   || ||||| || ||||| ||| 
Sbjct  3061  TGTTACAAACCCTAGGGAACCTCGGGTATCGGGCCTCGGCCAAGAAAGCCCAAATTTGCC  3120

Query  8968  GGCAAACA-GTCACCTACCTGGGGTATAAACTAAAAGAAGGAGCCAGATGGCTGACAGAG  9026
              | ||||| ||||  || |||||||||   |||||||| ||    ||||||||||| |||
Sbjct  3121  AG-AAACAGGTCAAGTATCTGGGGTATCTTCTAAAAGAGGGTCAGAGATGGCTGACTGAG  3179

Query  9027  GCCATGAAAGAGACTATTCTTAGACTTCCAGTCCCGACCTCAGCACGAGAGGTCCGTGAG  9086
             ||||  ||||||||| |  |  | |  ||    ||||   |  | ||| |  |  | |||
Sbjct  3180  GCCAGAAAAGAGACTGTGATGGGGCAGCCTACTCCGAAGACCCCTCGACAACTAAGGGAG  3239

Query  9087  TTTTTAGGGACGACAGGCTACTGCCGGCTGTGGATTTTGGGGTATGCTGAAATAGCAAAA  9146
             ||  |||||||| |||||| ||| || || |||||    |||| ||| ||||| |||   
Sbjct  3240  TTCCTAGGGACGGCAGGCTTCTGTCGCCTCTGGATCCCTGGGTTTGCAGAAATGGCAGCC  3299

Query  9147  CCTCTGTATGAGGCAACCAAGGATAAGGTCCCT-TGGGCCTGGGGGTCAGACCAACAGAA  9205
             ||  ||||       |||||  |   || | || |     |||||  |||||||||| ||
Sbjct  3300  CCCTTGTACCCTCTCACCAA-AACGGGGACTCTGTTTAATTGGGGCCCAGACCAACAAAA  3358

Query  9206  GGCCTACGATGAACTCAAGGTCGCTCTCCTAAGAGCCCCGGCTCTGGCATTGCCAGACCC  9265
             ||||||  | ||| |||||   ||||| ||||  ||||| || ||||  ||||||||   
Sbjct  3359  GGCCTATCAAGAAATCAAGCAAGCTCTTCTAACTGCCCCAGCCCTGGGGTTGCCAGATTT  3418

Query  9266  CCTGAAGCCCTTCACTCTCTTTGTTGATGAGAGGAGGGGAATAGCGAAAGGGGTGCTAAT  9325
                 ||||||||    |||||||| || |||| |  |||    || ||||| || |||| 
Sbjct  3419  GACTAAGCCCTTTGAACTCTTTGTCGACGAGAAGCAGGGCTACGCCAAAGGTGTCCTAAC  3478

Query  9326  GCAGCGTCTGGGGCCCTGGAAACGTCCGGTTGCCTATTTATCCAAGAAGCTAGATCCAGT  9385
             |||    ||||| || |||   || ||||| |||||  | ||||| |||||||| |||||
Sbjct  3479  GCAAAAACTGGGACCTTGGCGTCGGCCGGTGGCCTACCTGTCCAAAAAGCTAGACCCAGT  3538

Query  9386  TGCAGCAGGATGGCCCCCGTGCTTAAGGATCATTGCGGCAGTAGCCCTAATGGTGAAGGA  9445
              ||||| || |||||||| ||| || ||||  | || ||  | ||| || ||   |||||
Sbjct  3539  AGCAGCTGGGTGGCCCCCTTGCCTACGGATGGTAGCAGCCATTGCCGTACTGACAAAGGA  3598

Query  9446  TGC  9448
             |||
Sbjct  3599  TGC  3601


 Score = 153 bits (169),  Expect = 7e-34
 Identities = 312/463 (67%), Gaps = 3/463 (1%)
 Strand=Plus/Plus

Query  10559  TTGGGAAGTGGATTTTACTGAGGTAAAGCCTGGGAGGTATGGGTATAAGTACTTGCTAGT  10618
              ||||||  | ||||| || ||| ||||||| ||   |||||| ||||| ||  | |||||
Sbjct  4709   TTGGGAGATCGATTTCACCGAGATAAAGCCCGGATTGTATGGCTATAAATATCTTCTAGT  4768

Query  10619  AATGGTTGACACATTTTCGGGCTGGGTGGAAGCCTTCCCCACGAAACGGGAGACTGCCCA  10678
                |  | || || ||||| |||||| | ||||||||||| || ||    || || ||| |
Sbjct  4769   TTTTATAGATACCTTTTCTGGCTGGATAGAAGCCTTCCCAACCAAGAAAGAAACCGCCAA  4828

Query  10679  GGTGGTTGCTAAGGCGTTACTAGAAGAAATTATTCCCAGATATGGGGTTCCCGAGGTTTT  10738
              ||| ||  | |||  | ||||||| || ||  | ||||| |  ||  | ||  |||| ||
Sbjct  4829   GGTCGTAACCAAGAAGCTACTAGAGGAGATCTTCCCCAGGTTCGGCATGCCTCAGGTATT  4888

Query  10739  AGGCTCCGATAACGGCCCAGCTTTCATCAGTAACGTCCTACAGGGACTAGCCCGGGCGAT  10798
               ||  | || || || || || ||| ||   || ||    |||  | | |||     | |
Sbjct  4889   GGGAACTGACAATGGGCCTGCCTTCGTCTCCAAGGTGAGTCAGACAGTGGCCGATCTGTT  4948

Query  10799  AGGGATCAATTGGAAGTTACATTGTGAATATAATCCCCAGAGCTCAGGGCAGGTAGAGAG  10858
               |||||  ||||||| |||||||||| ||| |  ||||| |||||||| |||||||| ||
Sbjct  4949   GGGGATTGATTGGAAATTACATTGTGCATACAGACCCCAAAGCTCAGGCCAGGTAGAAAG  5008

Query  10859  AATGAATCGGACTCTAAAGGAGACCTTGTCCAAACTAGCCATCGAGACTGGC---GGGGA  10915
              ||||||| | ||  | |||||||| ||  | ||| || |  | |  ||||||    | ||
Sbjct  5009   AATGAATAGAACCATCAAGGAGACTTTAACTAAATTAACGCTTGCAACTGGCTCTAGAGA  5068

Query  10916  CTGGGTGACCCTCTTACCCTATGCCATCTTCCGGGTCCGGAACTCACCATATGTACATGG  10975
              |||||||  |||  | ||||  ||| | | ||| | ||| ||| | ||       |||||
Sbjct  5069   CTGGGTGCTCCTACTCCCCTTAGCCCTGTACCGAGCCCGCAACACGCCGGGCCCCCATGG  5128

Query  10976  TTTGACACCTTTCGAAATTCTGTATGGGGCACCACCCCCCATT  11018
                | || || |  || ||  | ||||||||||| || ||| ||
Sbjct  5129   CCTCACCCCATATGAGATCTTATATGGGGCACCCCCGCCCCTT  5171


 Score = 126 bits (139),  Expect = 9e-26
 Identities = 198/278 (71%), Gaps = 8/278 (3%)
 Strand=Plus/Plus

Query  12863  TAGAGAAGTCGCTCACCTCTCTATCCGAGGTAGTACTCCAGAATAGAAGAGGACTTGATT  12922
              |||| ||||| ||||| || || || || || || || |||||| |||| || || || |
Sbjct  7089   TAGAAAAGTCTCTCACTTCCCTGTCTGAAGTTGTCCTACAGAATCGAAGGGGCCTAGACT  7148

Query  12923  TGTTGTTCCTCCAACAAGGGGGACTGTGTGCCGCGCTGGGGGAGGAATGTTGTTTTTATG  12982
              |||| || ||  || |||| || |||||||| || ||    || |||||||| || ||||
Sbjct  7149   TGTTATTTCTAAAAGAAGGAGGGCTGTGTGCTGCTCTAAAAGAAGAATGTTGCTTCTATG  7208

Query  12983  CTGACCATACTGGTGTGGTAAAAGAATCCATGGCAAAGGTGAGAGA-AGGGTTAGCTAAG  13041
              | ||||| || ||  | || | |||   |||||| ||  ||||||| ||| |||  | ||
Sbjct  7209   CGGACCACACAGGACTAGTGAGAGACAGCATGGCCAAATTGAGAGAGAGGCTTAA-TCAG  7267

Query  13042  AGA---AAACGGGAAAGGGAAGCTCAGGAGAACTGGTTTGAGGCTTGGTTTAACAGATCT  13098
              |||   |||| |     |  | |||| | ||  ||||||||||    |||||||||||| 
Sbjct  7268   AGACAGAAACTGTTTGAGTCAACTCAAG-GA--TGGTTTGAGGGACTGTTTAACAGATCC  7324

Query  13099  CCCTGGCTCACCACCTTAGTATCTACCTTAGTGGGCCC  13136
              || ||| | ||||||||  |||||||| |  |||| ||
Sbjct  7325   CCTTGGTTTACCACCTTGATATCTACCATTATGGGACC  7362


 Score = 68.0 bits (74),  Expect = 2e-08
 Identities = 278/425 (65%), Gaps = 24/425 (6%)
 Strand=Plus/Plus

Query  6840  CAGTACTGGCCTTTTTCTAGCAGTGATCTGTACAACTGGAAGGCTCAAAACCCTCCTTTT  6899
             || |||||||| || ||      ||| || |||||||||||   | | |||||| |||||
Sbjct  1032  CAATACTGGCCGTTCTCCTCTTCTGACCTTTACAACTGGAAAAATAATAACCCTTCTTTT  1091

Query  6900  TCTGAGGACCCGAAAGGCCTAACTGAC----CTGTTCGAGTCTGTCATGCACACACA-CA  6954
             ||||| || ||   |||   |||||||    ||| ||||||||||  |   ||| || ||
Sbjct  1092  TCTGAAGATCC---AGG-TAAACTGACAGCTCTGATCGAGTCTGTTCTCATCACCCATCA  1147

Query  6955  GTCCCACTTGGGATGATTGCCAGCAGCTTCTTAAGACCTTATTCACCACCGAGGAGCGCG  7014
             | ||||| ||||| || || ||||||||  |   |||  |  | |||   || ||     
Sbjct  1148  G-CCCACCTGGGACGACTGTCAGCAGCTGTTGGGGACTCTGCTGACCGGAGAAGAAAAAC  1206

Query  7015  AGCGAATCCTCACCGAGGCCAGAAAAAATGTCCCCGGCGACAACGGAAGACCGACGACCT  7074
             | ||  | |||   ||||| |||||    || |  |||||  | ||  | || ||     
Sbjct  1207  AACGGGTGCTCTTAGAGGCTAGAAAGGCGGTGCGGGGCGATGATGGGCGCCCCACTCAAC  1266

Query  7075  TGCCGAACCTGATAGACGA--GCGC-TTTCCCCTGAATAGACCGGATTGGGACTTTGGGA  7131
             |||| ||  ||| || |||   ||| ||||||||  |  | || || ||||| ||     
Sbjct  1267  TGCCCAA--TGA-AGTCGATGCCGCTTTTCCCCTCGAGCGCCCAGACTGGGA-TTACACC  1322

Query  7132  ACGCA-GAAGGTAGGGATCGTCTCCGAGT---CTACCGCCAGACTCTTATGGCAGGTCTC  7187
             || || | ||||||| |    | || |||   ||| ||||||   ||  | || ||||||
Sbjct  1323  ACCCAGGCAGGTAGGAA---CCACCTAGTCCACTATCGCCAGTTGCTCCTAGCGGGTCTC  1379

Query  7188  CGAGCGGCGGCACGCCGCCCCACCAATTTGGCCAAGGTAAAAGCTATAATGCAAGGGGAA  7247
             | |   ||||   |  |||||||||||||||||||||||||||  ||||  ||||||   
Sbjct  1380  CAAAACGCGGGCAGAAGCCCCACCAATTTGGCCAAGGTAAAAGGAATAACACAAGGGCCC  1439

Query  7248  AATGA  7252
             |||||
Sbjct  1440  AATGA  1444


 Score = 53.6 bits (58),  Expect = 5e-04
 Identities = 38/44 (86%), Gaps = 0/44 (0%)
 Strand=Plus/Plus

Query  6179  ACATTCTGCTCTGCAGAATGGCCTACTTTTAATGTGGGCTGGcc  6222
             || |||||||||||||||||||| || ||||| || || |||||
Sbjct  465   ACCTTCTGCTCTGCAGAATGGCCAACCTTTAACGTCGGATGGCC  508


>NC_001819.1 Rauscher murine leukemia virus, complete genome
Length=8282

 Score = 358 bits (396),  Expect = 9e-96
 Identities = 768/1139 (67%), Gaps = 18/1139 (2%)
 Strand=Plus/Plus

Query  8433  GGAATACTGAAACCTTGCCATTCTGCCTGGAACACCCCACTTCTCCCCGTTAAGAAACCG  8492
             |||||||||  ||| ||||| ||  |||||||||| || || || |||||||||||||| 
Sbjct  2848  GGAATACTGGTACCCTGCCAGTCCCCCTGGAACACGCCCCTGCTACCCGTTAAGAAACCA  2907

Query  8493  GGGGGAAAAGATTATAGGCCAGTCCAGGACTTGAGGGAAGTGAATAAGAGGGTTGAAGAC  8552
             |||    | ||||||||||| ||||||||  |||| ||||| || ||| |||| ||||||
Sbjct  2908  GGGACTCATGATTATAGGCCCGTCCAGGATCTGAGAGAAGTCAACAAGCGGGTGGAAGAC  2967

Query  8553  ATCCACCCCACGGTCCCCAACCCTTATACCTTACTAAGTCACTTGCCCCCTTCACATGTC  8612
             ||||||||||| || ||||||||||| | | |  | ||     | || || || ||    
Sbjct  2968  ATCCACCCCACCGTGCCCAACCCTTACAACCTCTTGAGCGGGCTCCCACCGTCCCACCAG  3027

Query  8613  TGGTATACTACCTTAGACCTAAAGGATGCGTTTTTTAGCATAGCCCTGGCACCCAGCAGC  8672
             ||||| |||    | ||  |||| ||||| |||||  || |    ||    |||| ||| 
Sbjct  3028  TGGTACACTGTGCTTGATTTAAAAGATGCTTTTTTCTGCCTGAGACTCCACCCCACCAGT  3087

Query  8673  CAACACATTTTTGCCTTCGAATGGAATGATGGCAATACGGGAACCCCCGGGCAGCTGACC  8732
             ||     | || ||||| || ||||  |||    | | ||||| | | || ||  | |||
Sbjct  3088  CAGTCTCTCTTCGCCTTTGAGTGGAGAGATCCAGAGATGGGAATCTCAGGACAATTAACC  3147

Query  8733  TGGACTAGACTACCGCAAGGCTTCAAAAACTCTCCAACTCTGTTTAATGAAGCCCTAAAT  8792
             ||||| ||||| || || || |||||||||  ||| || |||||| ||||||||||  | 
Sbjct  3148  TGGACCAGACTCCCACAGGGGTTCAAAAACAGTCCCACCCTGTTTGATGAAGCCCTGCA-  3206

Query  8793  CAGGATTTGGACTCG----TTTCGCCAGAGCCATAATTCAG---TTACGCTCCTGCAGTA  8845
             ||||    |  ||||     ||  || || |||  |  |||   | |  || || |||||
Sbjct  3207  CAGG----GACCTCGCAGACTT--CCGGATCCAGCACCCAGACCTGATCCTGCTCCAGTA  3260

Query  8846  CGTAGATGACTTGCTTCTGGCGGCCCCCTCCGAAGCTGAATGCCGACAGGCCACTGGAGA  8905
              ||||||||||| || ||||| ||| | || ||   ||| || | ||| |  ||  | | 
Sbjct  3261  TGTAGATGACTTACTGCTGGCCGCCACTTCTGAGCTTGACTGTCAACAAGGTACGCGGGC  3320

Query  8906  CCTCATCCAGGAGCTGGGGCAGTTGGGCTATCGGGCCAGTGCAAAGAAGGCTCAAATATG  8965
             |||  | ||    || ||| |  | || |||||||||   || ||||| || ||||| ||
Sbjct  3321  CCTGTTACAAACCCTAGGGGACCTCGGATATCGGGCCTCGGCCAAGAAAGCCCAAATTTG  3380

Query  8966  CAGGCAAACA-GTCACCTACCTGGGGTATAAACTAAAAGAAGGAGCCAGATGGCTGACAG  9024
             |  | ||||| ||||  || |||||||||   |||||||| ||    ||||||||||| |
Sbjct  3381  CCAG-AAACAGGTCAAGTATCTGGGGTATCTTCTAAAAGAGGGTCAGAGATGGCTGACTG  3439

Query  9025  AGGCCATGAAAGAGACTATTCTTAGACTTCCAGTCCCGACCTCAGCACGAGAGGTCCGTG  9084
             ||||||  ||||||||| |  |  | |  ||    ||||   |  | ||| |  |  | |
Sbjct  3440  AGGCCAGAAAAGAGACTGTGATGGGGCAGCCTACTCCGAAGACCCCTCGACAACTAAGGG  3499

Query  9085  AGTTTTTAGGGACGACAGGCTACTGCCGGCTGTGGATTTTGGGGTATGCTGAAATAGCAA  9144
             ||||  |||||||| |||||| ||| || || |||||    |||| ||| ||||| ||| 
Sbjct  3500  AGTTCCTAGGGACGGCAGGCTTCTGTCGCCTCTGGATCCCTGGGTTTGCAGAAATGGCAG  3559

Query  9145  AACCTCTGTATGAGGCAACCAAGGATAAGGTCCCT-TGGGCCTGGGGGTCAGACCAACAG  9203
               ||  ||||       |||||  |   || | || |     |||||  ||||||| || 
Sbjct  3560  CCCCCTTGTACCCTCTCACCAA-AACGGGGACTCTGTTTAATTGGGGCCCAGACCAGCAA  3618

Query  9204  AAGGCCTACGATGAACTCAAGGTCGCTCTCCTAAGAGCCCCGGCTCTGGCATTGCCAGAC  9263
             ||||||||| | ||  |||||   |||||| |||  ||||| || |||| ||||||||||
Sbjct  3619  AAGGCCTACCAAGAGATCAAGCAGGCTCTCTTAACTGCCCCTGCCCTGGGATTGCCAGAC  3678

Query  9264  CCCCTGAAGCCCTTCACTCTCTTTGTTGATGAGAGGAGGGGAATAGCGAAAGGGGTGCTA  9323
                   |||||||||   || |||||||| |||| |  |||    || ||||| || |||
Sbjct  3679  TTGACTAAGCCCTTCGAACTTTTTGTTGACGAGAAGCAGGGCTACGCCAAAGGTGTCCTA  3738

Query  9324  ATGCAGCGTCTGGGGCCCTGGAAACGTCCGGTTGCCTATTTATCCAAGAAGCTAGATCCA  9383
             | |||    |||||||| |||   || ||||| |||||  | ||||| |||||||| |||
Sbjct  3739  ACGCAAAAACTGGGGCCTTGGCGTCGGCCGGTGGCCTACCTGTCCAAAAAGCTAGACCCA  3798

Query  9384  GTTGCAGCAGGATGGCCCCCGTGCTTAAGGATCATTGCGGCAGTAGCCCTAATGGTGAAG  9443
             || || || || |||||||| ||| || ||||  | || ||  | ||| |  ||   || 
Sbjct  3799  GTGGCCGCTGGGTGGCCCCCTTGCCTACGGATGGTAGCAGCCATTGCCGTTCTGACCAAA  3858

Query  9444  GATGCTGATAAACTCACTTTTGGGCAACATCTGAAGGTAGTAACCCCCCATGCGATCGAG  9503
             || ||||  || |||||  | || || |  ||     |  |  ||||||||||  | |||
Sbjct  3859  GACGCTGGCAAGCTCACCATGGGACAGCCACTAGTCATTCTGGCCCCCCATGCAGTAGAG  3918

Query  9504  GGGGTCCTGAAATATCCCCCTGGTAGGTGGATGACTAATGCCCGACTAACCCATTACCA  9562
             |   |  | ||  | ||||||| | | ||| |  | || |||||| | ||||| |||||
Sbjct  3919  GCACTAGTTAAGCAACCCCCTGATCGCTGGCTCTCCAACGCCCGAATGACCCACTACCA  3977


 Score = 173 bits (191),  Expect = 7e-40
 Identities = 318/463 (69%), Gaps = 5/463 (1%)
 Strand=Plus/Plus

Query  10560  TGGGAAGTGGATTTTACTGAGGTAAAGCCTGGGAGGTATGGGTATAAGTACTTGCTAGTA  10619
              |||||| | ||||| ||||| |||||||||||   |||||||||||| ||  |  |||| 
Sbjct  4972   TGGGAAATTGATTTCACTGAAGTAAAGCCTGGCCTGTATGGGTATAAATATCTTTTAGTT  5031

Query  10620  ATGGTTGACACATTTTCGGGCTGGGTGGAAGCCTTCCCCACGAAACGGGAGACTGCCCAG  10679
               | || ||||| || || || ||| | ||||| ||||| || ||     | |||||| | 
Sbjct  5032   TTTGTAGACACCTTCTCTGGATGGATAGAAGCTTTCCCAACCAAGAAAAAAACTGCCAAA  5091

Query  10680  GTGGTTGCTAAGGCGTTACTAGAAGAAATTATTCCCAGATATGGGGTTCCCGAGGTTTTA  10739
              || ||  | |||  | |||||||||||||  | |||||||  ||  | ||  |||| || 
Sbjct  5092   GTTGTAACCAAGAAGCTACTAGAAGAAATCTTCCCCAGATTCGGCATGCCACAGGTATTG  5151

Query  10740  GGCTCCGATAACGGCCCAGCTTTCATCAGTAACGTCCTACAGGGACTAGCCCGGGCGATA  10799
              ||  |||| || || || || ||| ||   || ||    |||  | |||||       | 
Sbjct  5152   GGAACCGACAATGGGCCTGCCTTCGTCTCCAAGGTAAGTCAGACAGTAGCCGATTTACTG  5211

Query  10800  GGGATCAATTGGAAGTTACATTGTGAATATAATCCCCAGAGCTCAGGGCAGGTAGAGAGA  10859
              ||| |  |||||||  |||||||||  || |  |||||||| ||||| |||||||| |||
Sbjct  5212   GGGGTTGATTGGAAACTACATTGTGCTTACAGACCCCAGAGTTCAGGTCAGGTAGAAAGA  5271

Query  10860  ATGAATCGGACTCTAAAGGAGACCTTGTCCAAACTAGCCATCGAGACTGGC---GGGGAC  10916
              |||||| ||||  | |||||||| ||  | ||| |  |  | |  ||||||    |||||
Sbjct  5272   ATGAATAGGACAATCAAGGAGACTTTAACTAAATTGACGCTTGCAACTGGCTCTAGGGAC  5331

Query  10917  TGGGTGACCCT-CTTACCCTATGCCATCTTCCGGGTCCGGAACTCACCATATGTACATGG  10975
              ||||||  ||| ||| ||||| ||| | |  || | ||| ||| | ||       |||||
Sbjct  5332   TGGGTGCTCCTGCTTCCCCTA-GCCCTGTATCGAGCCCGCAACACGCCGGGCCCCCATGG  5390

Query  10976  TTTGACACCTTTCGAAATTCTGTATGGGGCACCACCCCCCATT  11018
              | | || || |  |||||  | ||||||||||| || ||| ||
Sbjct  5391   TCTCACCCCATATGAAATCTTATATGGGGCACCCCCGCCCCTT  5433


 Score = 131 bits (144),  Expect = 2e-27
 Identities = 255/371 (69%), Gaps = 12/371 (3%)
 Strand=Plus/Plus

Query  12844  GAAACCTCGATTAGTCATTTAGAGAAGTCGCTCACCTCTCTATCCGAGGTAGTACTCCAG  12903
              ||||  || |||| | |  |||| ||||| || || ||  | || ||||| ||||| |||
Sbjct  7362   GAAAAGTCAATTACTAACCTAGAAAAGTCTCTTACTTCGTTGTCTGAGGTTGTACTGCAG  7421

Query  12904  AATAGAAGAGGACTTGATTTGTTGTTCCTCCAACAAGGGGGACTGTGTGCCGCGCTGGGG  12963
              ||| || |||| || ||  ||||||||||  || |||| ||||||||||| || ||    
Sbjct  7422   AATCGACGAGGCCTAGACCTGTTGTTCCTAAAAGAAGGAGGACTGTGTGCTGCCCTAAAA  7481

Query  12964  GAGGAATGTTGTTTTTATGCTGACCATACTGGTGTGGTAAAAGAATCCATGGCAAAGGTG  13023
              || ||||||||||| |||||||||||||| ||  | |||| |||    ||||| ||  | 
Sbjct  7482   GAAGAATGTTGTTTCTATGCTGACCATACAGGCCTAGTAAGAGATAGTATGGCCAAATTA  7541

Query  13024  AGAGAAGGGTTAGCTAAGAG---AAAAC-GGGAAAGGGAAGCTCAGGAGAACTGGTTTGA  13079
              |||||  |  |  || ||||   |||||      ||   |||  ||||    ||||| ||
Sbjct  7542   AGAGAGAGACTCACTCAGAGACAAAAACTATTTGAGTCGAGCCAAGGA----TGGTTCGA  7597

Query  13080  GGCTTGGTTTAACAGATCTCCCTGGCTCACCACCTTAGTATCTACCTTAGTGGGCCCAAT  13139
               |  | |||||||||||| |||||| | ||||| ||  |||| ||| |  |||| ||  |
Sbjct  7598   AGGATTGTTTAACAGATCCCCCTGGTTTACCACGTTGATATCCACCATCATGGGGCCTCT  7657

Query  13140  TATCTTGCTTGTGCTTATTCTAACCTTGGGCCCTTGCA-TATTAAACAAGCTTA-TTAAT  13197
               ||  | ||  | || |||||    || || || |||| | |||| |  | ||| || | 
Sbjct  7658   CATTATACTCCTACTAATTCTGCTTTTTGGACCCTGCATTCTTAATC--GATTAGTTCAA  7715

Query  13198  TTTGTAAAAGA  13208
              ||||| |||||
Sbjct  7716   TTTGTTAAAGA  7726


 Score = 70.7 bits (77),  Expect = 6e-09
 Identities = 61/76 (80%), Gaps = 0/76 (0%)
 Strand=Plus/Plus

Query  6179  ACATTCTGCTCTGCAGAATGGCCTACTTTTAATGTGGGCTGGcccccccAGGGAACTTTT  6238
             ||||||||||||||||||||||| || || || || || ||||| |   | || ||||||
Sbjct  727   ACATTCTGCTCTGCAGAATGGCCAACCTTCAACGTCGGATGGCCACGAGACGGCACTTTT  786

Query  6239  TCCCTAGACATTATTA  6254
               || |||||||||||
Sbjct  787   AACCCAGACATTATTA  802


 Score = 65.3 bits (71),  Expect = 3e-07
 Identities = 261/405 (64%), Gaps = 16/405 (4%)
 Strand=Plus/Plus

Query  6840  CAGTACTGGCCTTTTTCTAGCAGTGATCTGTACAACTGGAAGGCTCAAAACCCTCCTTTT  6899
             || |||||||| |||||   |  ||| || || ||||||||   | | |||||  |||| 
Sbjct  1294  CAATACTGGCCATTTTCCTCCTCTGACCTCTATAACTGGAAAAATAATAACCCCTCTTTC  1353

Query  6900  TCTGAGGACCCGAAAGGCCTAACTGACC----TGTTCGAGTCTGTCATGCACACACA-CA  6954
             || ||||||||   |||   || ||||     || ||||||| ||  | |  || || ||
Sbjct  1354  TCCGAGGACCC---AGGTA-AATTGACAGCTTTGATCGAGTCCGTTCTCCTTACTCATCA  1409

Query  6955  GTCCCACTTGGGATGATTGCCAGCAGCTTCTTAAGACCTTATTCACCACCGAGGAGCGCG  7014
             | |||||||||||||| ||||| |||||  |   |||| |  | ||    || ||     
Sbjct  1410  G-CCCACTTGGGATGACTGCCAACAGCTATTAGGGACCCTGCTGACGGGAGAAGAAAAAC  1468

Query  7015  AGCGAATCCTCACCGAGGCCAGAAAAAATGTCCCCGGCGACAACGGAAGACCGACGACCT  7074
             ||||| | |||   |||||| ||||    || |  || ||  ||||| | || ||     
Sbjct  1469  AGCGAGTGCTCCTAGAGGCCCGAAAGGCGGTTCGAGGAGAGGACGGACGCCCAACTCAGC  1528

Query  7075  TGCCGAACCTGATAGACGAGCGCTTTCCCCTGAATAGACCGGATTGGGACTTTGGGAACG  7134
             |||| ||    ||  | ||    |||||| || |  | || || |||||||     | | 
Sbjct  1529  TGCCCAATGACATTAATGATGCTTTTCCCTTGGAACGTCCCGACTGGGACTACAACACCC  1588

Query  7135  CAGAAGGTAGGGATCGTCTCCGAGT---CTACCGCCAGACTCTTATGGCAGGTCTCCGAG  7191
              |  ||||||| |    | || |||   ||| ||||||   ||  | || ||||||| | 
Sbjct  1589  AACGAGGTAGGAA---CCACCTAGTCCACTATCGCCAGTTGCTCCTAGCGGGTCTCCAAA  1645

Query  7192  CGGCGGCACGCCGCCCCACCAATTTGGCCAAGGTAAAAGCTATAA  7236
               ||||   |  |||||||||||||||||||||||||||  ||||
Sbjct  1646  ACGCGGGCAGAAGCCCCACCAATTTGGCCAAGGTAAAAGGGATAA  1690


>NC_007815.2 PreXMRV-1 provirus, complete genome
Length=8197

 Score = 351 bits (388),  Expect = 1e-93
 Identities = 958/1451 (66%), Gaps = 31/1451 (2%)
 Strand=Plus/Plus

Query  8367  CAGTACCCCATGTCTGCAGAGGCGCGGAAAGGGATTGCCCCGCACATTAACCGTTTACTG  8426
             || |||||||||||   ||| ||  ||   ||||||   || |||||  |  |  |  ||
Sbjct  2783  CAATACCCCATGTCACAAGAAGCCAGGCTGGGGATTAAGCCCCACATACAGAGACTGTTG  2842

Query  8427  GAAGCTGGAATACTGAAACCTTGCCATTCTGCCTGGAACACCCCACTTCTCCCCGTTAAG  8486
             ||    |||||| ||  ||| ||||| | | ||||||| || || || || |||||||||
Sbjct  2843  GACCAGGGAATATTGGTACCCTGCCAGTATCCCTGGAATACACCCCTGCTGCCCGTTAAG  2902

Query  8487  AAACCGGGGGGAAAAGATTATAGGCCAGTCCAGGACTTGAGGGAAGTGAATAAGAGGGTT  8546
             ||||| |||   || ||||| ||||| ||||||||  |||| ||||| || ||| |||| 
Sbjct  2903  AAACCAGGGACTAATGATTACAGGCCTGTCCAGGATCTGAGAGAAGTCAACAAGCGGGTG  2962

Query  8547  GAAGACATCCACCCCACGGTCCCCAACCCTTATACCTTACTAAGTCACTTGCCCCCTTCA  8606
             || || ||||||||||| |  ||||| ||||||| | |  |||||    | || || || 
Sbjct  2963  GAGGATATCCACCCCACCGGGCCCAATCCTTATAACCTCTTAAGTGGACTCCCTCCGTCC  3022

Query  8607  CATGTCTGGTATACTACCTTAGACCTAAAGGATGCGTTTTTTAGCATAGCCCTGGCACCC  8666
             ||    ||||| |||    | ||  |||||||||| |||||  || |    ||    |||
Sbjct  3023  CACCAGTGGTACACTGTGCTTGATTTAAAGGATGCCTTTTTCTGCCTGAGACTCCACCCC  3082

Query  8667  AGCAGCCAACACATTTTTGCCTTCGAATGGAATGATGGCAATACGGGAACCCCCGGGCAG  8726
             | ||| || |   | || ||||| || ||||  |||    | | ||||| | | || || 
Sbjct  3083  ACCAGTCAGCCTCTCTTCGCCTTTGAGTGGAGAGATCCAGAAATGGGAATCTCTGGACAA  3142

Query  8727  CTGACCTGGACTAGACTACCGCAAGGCTTCAAAAACTCTCCAACTCTGTTTAATGAAGCC  8786
              |||||||||| ||||| || || || |||||||||  ||| || |||||| |||| || 
Sbjct  3143  TTGACCTGGACCAGACTCCCACAGGGTTTCAAAAACAGTCCCACCCTGTTTGATGAGGCA  3202

Query  8787  CTAAATCAG-GATTTGGACTCGTTTCGCCAGAGCCATAATTCAG---TTACGCTCCTGCA  8842
             ||  | ||| ||  |||     ||   || || |||  |  |||   | |  || || ||
Sbjct  3203  CTGCA-CAGAGACCTGGCAGACTT---CCGGATCCAGCACCCAGACTTGATCCTGCTACA  3258

Query  8843  GTACGTAGATGACTTGCTTCTGGCGGCCCCCTCCGAAGCTGAATGCCGACAGGCCACTGG  8902
             ||||||||||||||| || ||||| ||  | ||||||   || |||| ||| |  ||| |
Sbjct  3259  GTACGTAGATGACTTACTGCTGGCCGCTACTTCCGAACTAGACTGCCAACAAGGTACTCG  3318

Query  8903  AGACCTCATCCAGGAGCTGGGGCAGTTGGGCTATCGGGCCAGTGCAAAGAAGGCTCAAAT  8962
              | |||  | ||    || ||| |  | || || ||||||   || ||||| || |||||
Sbjct  3319  GGCCCTACTACAAACCCTAGGGGACCTCGGATACCGGGCCTCGGCCAAGAAAGCCCAAAT  3378

Query  8963  ATGCAGGCAAACA-GTCACCTACCTGGGGTATAAACTAAAAGAAGGAGCCAGATGGCTGA  9021
              |||  | ||||| ||||  |||||||||||    || |  || ||    ||||||||||
Sbjct  3379  CTGCCAG-AAACAGGTCAAATACCTGGGGTACCTTCTGAGGGAGGGTCAGAGATGGCTGA  3437

Query  9022  CAGAGGCCATGAAAGAGACTATTCTTAGACTTCCAGTCCCGACCTCAGCACGAGAGGTCC  9081
             | ||||| |  ||||||||| |  |  | |  || || || |   |  | ||| |  |  
Sbjct  3438  CTGAGGCTAGAAAAGAGACTGTGATGGGGCAACCCGTTCCAAAGACTCCTCGACAACTAA  3497

Query  9082  GTGAGTTTTTAGGGACGACAGGCTACTGCCGGCTGTGGATTTTGGGGTATGCTGAAATAG  9141
             | |||||  |||||||| |||||| |||||| || |||||    |||| ||| ||||| |
Sbjct  3498  GGGAGTTCCTAGGGACGGCAGGCTTCTGCCGCCTCTGGATCCCTGGGTTTGCGGAAATGG  3557

Query  9142  CAAAACCTCTGTATGAGGCAACCAAGGATAAGGTCCCT-TGGGCCTGGGGGTCAGACCAA  9200
             |    ||  | ||   |   ||||| ||   || | || |     |||||  |||| || 
Sbjct  3558  CGGCCCCCTTATACCCGCTCACCAA-GACTGGGACTCTGTTTAAGTGGGGCCCAGATCAG  3616

Query  9201  CAGAAGGCCTACGATGAACTCAAGGTCGCTCTCCTAAGAGCCCCGGCTCTGGCATTGCCA  9260
             |||| ||||||  | ||| ||||    || ||||| |  ||||| || |||| |||||||
Sbjct  3617  CAGAGGGCCTATCAAGAAATCAAACAGGCCCTCCTGACGGCCCCCGCCCTGGGATTGCCA  3676

Query  9261  GACCCCCTGAAGCCCTTCACTCTCTTTGTTGATGAGAGGAGGGGAATAGCGAAAGGGGTG  9320
             |||      ||||||||    || ||||| ||||| | |  |||    || |||||||| 
Sbjct  3677  GACTTGACCAAGCCCTTTGAACTTTTTGTCGATGAAAAGCAGGGCTACGCCAAAGGGGTC  3736

Query  9321  CTAATGCAGCGTCTGGGGCCCTGGAAACGTCCGGTTGCCTATTTATCCAAGAAGCTAGAT  9380
             |||| ||||   ||||| || |||   || || || |||||  | ||||| ||||| || 
Sbjct  3737  CTAACGCAGAAACTGGGACCTTGGCGCCGGCCTGTGGCCTACCTGTCCAAAAAGCTGGAC  3796

Query  9381  CCAGTTGCAGCAGGATGGCCCCCGTGCTTAAGGATCATTGCGGCAGTAGCCCTAATGGTG  9440
             ||||| ||||| || |||||||| |||||| ||||  | || ||  | ||| |  ||   
Sbjct  3797  CCAGTGGCAGCCGGGTGGCCCCCCTGCTTACGGATGGTAGCAGCCATTGCCGTTCTGACA  3856

Query  9441  AAGGATGCTGATAAACTCACTTTTGGGCAACATCTGAAGGTAGTAACCCCCCATGCGATC  9500
             |||||||| |  ||||| ||  | || || |   |     |  |  ||||||||||| | 
Sbjct  3857  AAGGATGCAGGCAAACTAACGATGGGACAGCCGTTAGTCATCTTGGCCCCCCATGCGGTA  3916

Query  9501  GAGGGGGTCCTGAAATATCCCCCTGGTAGGTGGATGACTAATGCCCGACTAACCCATTAC  9560
             || |   |  | ||| | |||||||   | ||| |  | ||||||||  | ||||| || 
Sbjct  3917  GAAGCACTGGTCAAACAACCCCCTGACCGTTGGCTATCCAATGCCCGCATGACCCACTAT  3976

Query  9561  CAAGGACTCTTGCTAGATGCACCCCGGATCATCTTCGCTGAAC--CCACCGCTCTGAATC  9618
             || | | |  | || ||| ||  |||| |    ||||  || |       || || || |
Sbjct  3977  CAGGCAATGCTCCTGGATACAGACCGGGTTCAGTTCG--GACCGGTGGTGGCCCTCAACC  4034

Query  9619  CAGCCACCCTGCTGCCGACCCCGGATCTGAGAGCTCCCCTGCATGATTGCCAAGAGATCA  9678
             | ||||||||||| ||    |||||   |  ||| |||   ||||| ||||  |||||| 
Sbjct  4035  CGGCCACCCTGCTCCCCCTACCGGAAAAGGAAGCCCCC---CATGACTGCCTCGAGATCT  4091

Query  9679  TGGCAGA-AGTCAC----CCAGGTGTGCCCCGACCTCCAGGACACCGCACTACCCA-ACA  9732
             |||| || |  |||    |||     | || ||||||  |||| | || |  |||| || 
Sbjct  4092  TGGCTGAGACGCACGGAACCA-----GACCGGACCTCACGGAC-CAGCCCATCCCAGACG  4145

Query  9733  GTGAGTTGGTATGGTACACTGATGGAAGCAGCTTCGTTATAGATGGTGTGCGGAGGGCAG  9792
              ||| |     |||||||| ||||||||||||||| |   ||| ||    ||||| || |
Sbjct  4146  CTGATTACACTTGGTACACAGATGGAAGCAGCTTCCTACAAGAAGGACAACGGAGAGCTG  4205

Query  9793  GCGCAGCGGTG  9803
             | |||||||||
Sbjct  4206  GAGCAGCGGTG  4216


 Score = 225 bits (249),  Expect = 1e-55
 Identities = 328/463 (71%), Gaps = 3/463 (1%)
 Strand=Plus/Plus

Query  10559  TTGGGAAGTGGATTTTACTGAGGTAAAGCCTGGGAGGTATGGGTATAAGTACTTGCTAGT  10618
              ||||||||| ||||| || || |||||||| ||   ||||||||| |||||| | |||||
Sbjct  4972   TTGGGAAGTTGATTTCACGGAAGTAAAGCCAGGACTGTATGGGTACAAGTACCTCCTAGT  5031

Query  10619  AATGGTTGACACATTTTCGGGCTGGGTGGAAGCCTTCCCCACGAAACGGGAGACTGCCCA  10678
                | || ||||| || || |||||||| || || ||||| || || ||||| |||||| |
Sbjct  5032   GTTTGTAGACACCTTCTCTGGCTGGGTAGAGGCATTCCCGACCAAGCGGGAAACTGCCAA  5091

Query  10679  GGTGGTTGCTAAGGCGTTACTAGAAGAAATTATTCCCAGATATGGGGTTCCCGAGGTTTT  10738
              ||| ||  | ||   | |  ||||||| ||| |||| |||| |||  | ||  |||| ||
Sbjct  5092   GGTCGTGTCCAAAAAGCTGTTAGAAGACATTTTTCCGAGATTTGGAATGCCGCAGGTATT  5151

Query  10739  AGGCTCCGATAACGGCCCAGCTTTCATCAGTAACGTCCTACAGGGACTAGCCCGGGCGAT  10798
               || || |||||||| || || |||  |    | ||    |||  | | |||       |
Sbjct  5152   GGGATCTGATAACGGGCCTGCCTTCGCCTCCCAGGTAAGTCAGTCAGTGGCCGATTTACT  5211

Query  10799  AGGGATCAATTGGAAGTTACATTGTGAATATAATCCCCAGAGCTCAGGGCAGGTAGAGAG  10858
               |||||| ||||||||||||||||||  ||||  |||||||| ||||| |||||||| ||
Sbjct  5212   GGGGATCGATTGGAAGTTACATTGTGCTTATAGACCCCAGAGTTCAGGACAGGTAGAAAG  5271

Query  10859  AATGAATCGGACTCTAAAGGAGACCTTGTCCAAACTAGCCATCGAGACTGGC---GGGGA  10915
              ||||||| | ||  | |||||||| ||| ||||| || |  | |   |||||    | ||
Sbjct  5272   AATGAATAGAACAATTAAGGAGACTTTGACCAAATTAACGCTTGCATCTGGCACTAGAGA  5331

Query  10916  CTGGGTGACCCTCTTACCCTATGCCATCTTCCGGGTCCGGAACTCACCATATGTACATGG  10975
              ||||||   |||  | ||||  ||| ||| ||| | ||||||  | ||       || ||
Sbjct  5332   CTGGGTACTCCTACTCCCCTTAGCCCTCTACCGAGCCCGGAATACTCCGGGCCCCCACGG  5391

Query  10976  TTTGACACCTTTCGAAATTCTGTATGGGGCACCACCCCCCATT  11018
                |||| || |  |||||||||||||||||||| || ||| ||
Sbjct  5392   ACTGACTCCGTATGAAATTCTGTATGGGGCACCCCCGCCCCTT  5434


 Score = 142 bits (157),  Expect = 1e-30
 Identities = 246/351 (70%), Gaps = 10/351 (3%)
 Strand=Plus/Plus

Query  12863  TAGAGAAGTCGCTCACCTCTCTATCCGAGGTAGTACTCCAGAATAGAAGAGGACTTGATT  12922
              |||| || || || |||||  ||||||||||||| || || ||  |||||||  | || |
Sbjct  7268   TAGAAAAATCCCTGACCTCGTTATCCGAGGTAGTCCTGCAAAACCGAAGAGGGTTAGACT  7327

Query  12923  TGTTGTTCCTCCAACAAGGGGGACTGTGTGCCGCGCTGGGGGAGGAATGTTGTTTTTATG  12982
              |  | || ||  || ||||||||||||||||||| ||    || ||||| ||||| ||||
Sbjct  7328   TACTATTTCTAAAAGAAGGGGGACTGTGTGCCGCCCTAAAAGAAGAATGCTGTTTCTATG  7387

Query  12983  CTGACCATACTGGTGTGGTAAAAGAATCCATGGCAAAGGTGAGAGAAGGGTT--AGCTAA  13040
              | ||||| ||||| || |||| |||   |||||| ||| | |||||| || |  | || |
Sbjct  7388   CAGACCACACTGGCGTAGTAAGAGATAGCATGGCTAAGCTAAGAGAAAGGCTAAACCTGA  7447

Query  13041  GAGAAAACGGGAAAGGGAAGCTCAGGAGAA--CTGGTTTGAGGCTTGGTTTAACAGATCT  13098
              || ||||   |     |||  |||||| ||   ||||||||||    ||||||||| || 
Sbjct  7448   GACAAAAATTG--TTCGAA--TCAGGACAAGGGTGGTTTGAGGGACTGTTTAACAGGTCC  7503

Query  13099  CCCTGGCTCACCACCTTAGTATCTACCTTAGTGGGCCCAATTATCTTGCTTGTGCTTATT  13158
              || ||| |||| ||| |  |||| ||| |  |||||||  | ||  | ||| |  | || 
Sbjct  7504   CCATGGTTCACGACCCTGATATCCACCATTATGGGCCCTCTGATAGTACTTTTATTAATC  7563

Query  13159  CTAACCTTGGGCCCTTGCATATTAAACAAGCTT-ATTAATTTTGTAAAAGA  13208
              |||  | | || || |||||  | |||  ||||  |  | |||||||||||
Sbjct  7564   CTACTCCTCGGACCCTGCATTCTCAAC-CGCTTGGTCCAGTTTGTAAAAGA  7613


 Score = 59.9 bits (65),  Expect = 1e-05
 Identities = 100/143 (70%), Gaps = 4/143 (3%)
 Strand=Plus/Plus

Query  6840  CAGTACTGGCCTTTTTCTAGCAGTGATCTGTACAACTGGAAGGCTCAAAACCCTCCTTTT  6899
             ||||||||||| |||||   |  |||||| || ||||||||   | | |||||| | || 
Sbjct  1310  CAGTACTGGCCGTTTTCCTCCTCTGATCTATATAACTGGAAAAATAATAACCCTTCCTTC  1369

Query  6900  TCTGAGGACCC--GAAAGGCCTAACTGACCTGTTCGAGTCTGTCATGCACACACACAGTC  6957
             ||||| || ||  | ||    | |||| | |  ||||||||||| |   ||| |||   |
Sbjct  1370  TCTGAAGATCCAGGTAA--ATTGACTGCCTTAATCGAGTCTGTCCTCACCACCCACCAGC  1427

Query  6958  CCACTTGGGATGATTGCCAGCAG  6980
             | || ||||| || || ||||||
Sbjct  1428  CTACCTGGGACGACTGTCAGCAG  1450


 Score = 59.0 bits (64),  Expect = 1e-05
 Identities = 62/80 (78%), Gaps = 4/80 (5%)
 Strand=Plus/Plus

Query  7159  TCTACCGCCAGA--CTCTTATGGCAGGTCTCCGAGCGGCGGCACGCCGCCCCACCAATTT  7216
             |||| ||||||   ||||||  || ||||||| |   ||||  ||  |||| ||||||||
Sbjct  1613  TCTATCGCCAGTTGCTCTTA--GCGGGTCTCCAAAACGCGGGCCGAAGCCCTACCAATTT  1670

Query  7217  GGCCAAGGTAAAAGCTATAA  7236
             ||||||||||||||  ||||
Sbjct  1671  GGCCAAGGTAAAAGGAATAA  1690


 Score = 55.4 bits (60),  Expect = 1e-04
 Identities = 57/75 (76%), Gaps = 0/75 (0%)
 Strand=Plus/Plus

Query  6179  ACATTCTGCTCTGCAGAATGGCCTACTTTTAATGTGGGCTGGcccccccAGGGAACTTTT  6238
             || ||||||||||| || ||||| |||||  ||||||| ||||| |   | || ||||||
Sbjct  746   ACCTTCTGCTCTGCCGAGTGGCCAACTTTCGATGTGGGGTGGCCGCAAGATGGTACTTTT  805

Query  6239  TCCCTAGACATTATT  6253
                 | |||||||||
Sbjct  806   AATTTGGACATTATT  820


 Score = 51.8 bits (56),  Expect = 0.002
 Identities = 40/48 (83%), Gaps = 0/48 (0%)
 Strand=Plus/Plus

Query  9923  TGTCTACACCGATAGCCGCTACGCCTTTGGCACTGTCCATGTGCATGG  9970
             ||| ||||| ||||||||||| ||||| | ||| | |||||| |||||
Sbjct  4333  TGTTTACACTGATAGCCGCTATGCCTTCGCCACGGCCCATGTCCATGG  4380


>FR871849.1 PreXMRV-1 complete proviral genome
Length=8197

 Score = 351 bits (388),  Expect = 1e-93
 Identities = 958/1451 (66%), Gaps = 31/1451 (2%)
 Strand=Plus/Plus

Query  8367  CAGTACCCCATGTCTGCAGAGGCGCGGAAAGGGATTGCCCCGCACATTAACCGTTTACTG  8426
             || |||||||||||   ||| ||  ||   ||||||   || |||||  |  |  |  ||
Sbjct  2783  CAATACCCCATGTCACAAGAAGCCAGGCTGGGGATTAAGCCCCACATACAGAGACTGTTG  2842

Query  8427  GAAGCTGGAATACTGAAACCTTGCCATTCTGCCTGGAACACCCCACTTCTCCCCGTTAAG  8486
             ||    |||||| ||  ||| ||||| | | ||||||| || || || || |||||||||
Sbjct  2843  GACCAGGGAATATTGGTACCCTGCCAGTATCCCTGGAATACACCCCTGCTGCCCGTTAAG  2902

Query  8487  AAACCGGGGGGAAAAGATTATAGGCCAGTCCAGGACTTGAGGGAAGTGAATAAGAGGGTT  8546
             ||||| |||   || ||||| ||||| ||||||||  |||| ||||| || ||| |||| 
Sbjct  2903  AAACCAGGGACTAATGATTACAGGCCTGTCCAGGATCTGAGAGAAGTCAACAAGCGGGTG  2962

Query  8547  GAAGACATCCACCCCACGGTCCCCAACCCTTATACCTTACTAAGTCACTTGCCCCCTTCA  8606
             || || ||||||||||| |  ||||| ||||||| | |  |||||    | || || || 
Sbjct  2963  GAGGATATCCACCCCACCGGGCCCAATCCTTATAACCTCTTAAGTGGACTCCCTCCGTCC  3022

Query  8607  CATGTCTGGTATACTACCTTAGACCTAAAGGATGCGTTTTTTAGCATAGCCCTGGCACCC  8666
             ||    ||||| |||    | ||  |||||||||| |||||  || |    ||    |||
Sbjct  3023  CACCAGTGGTACACTGTGCTTGATTTAAAGGATGCCTTTTTCTGCCTGAGACTCCACCCC  3082

Query  8667  AGCAGCCAACACATTTTTGCCTTCGAATGGAATGATGGCAATACGGGAACCCCCGGGCAG  8726
             | ||| || |   | || ||||| || ||||  |||    | | ||||| | | || || 
Sbjct  3083  ACCAGTCAGCCTCTCTTCGCCTTTGAGTGGAGAGATCCAGAAATGGGAATCTCTGGACAA  3142

Query  8727  CTGACCTGGACTAGACTACCGCAAGGCTTCAAAAACTCTCCAACTCTGTTTAATGAAGCC  8786
              |||||||||| ||||| || || || |||||||||  ||| || |||||| |||| || 
Sbjct  3143  TTGACCTGGACCAGACTCCCACAGGGTTTCAAAAACAGTCCCACCCTGTTTGATGAGGCA  3202

Query  8787  CTAAATCAG-GATTTGGACTCGTTTCGCCAGAGCCATAATTCAG---TTACGCTCCTGCA  8842
             ||  | ||| ||  |||     ||   || || |||  |  |||   | |  || || ||
Sbjct  3203  CTGCA-CAGAGACCTGGCAGACTT---CCGGATCCAGCACCCAGACTTGATCCTGCTACA  3258

Query  8843  GTACGTAGATGACTTGCTTCTGGCGGCCCCCTCCGAAGCTGAATGCCGACAGGCCACTGG  8902
             ||||||||||||||| || ||||| ||  | ||||||   || |||| ||| |  ||| |
Sbjct  3259  GTACGTAGATGACTTACTGCTGGCCGCTACTTCCGAACTAGACTGCCAACAAGGTACTCG  3318

Query  8903  AGACCTCATCCAGGAGCTGGGGCAGTTGGGCTATCGGGCCAGTGCAAAGAAGGCTCAAAT  8962
              | |||  | ||    || ||| |  | || || ||||||   || ||||| || |||||
Sbjct  3319  GGCCCTACTACAAACCCTAGGGGACCTCGGATACCGGGCCTCGGCCAAGAAAGCCCAAAT  3378

Query  8963  ATGCAGGCAAACA-GTCACCTACCTGGGGTATAAACTAAAAGAAGGAGCCAGATGGCTGA  9021
              |||  | ||||| ||||  |||||||||||    || |  || ||    ||||||||||
Sbjct  3379  CTGCCAG-AAACAGGTCAAATACCTGGGGTACCTTCTGAGGGAGGGTCAGAGATGGCTGA  3437

Query  9022  CAGAGGCCATGAAAGAGACTATTCTTAGACTTCCAGTCCCGACCTCAGCACGAGAGGTCC  9081
             | ||||| |  ||||||||| |  |  | |  || || || |   |  | ||| |  |  
Sbjct  3438  CTGAGGCTAGAAAAGAGACTGTGATGGGGCAACCCGTTCCAAAGACTCCTCGACAACTAA  3497

Query  9082  GTGAGTTTTTAGGGACGACAGGCTACTGCCGGCTGTGGATTTTGGGGTATGCTGAAATAG  9141
             | |||||  |||||||| |||||| |||||| || |||||    |||| ||| ||||| |
Sbjct  3498  GGGAGTTCCTAGGGACGGCAGGCTTCTGCCGCCTCTGGATCCCTGGGTTTGCGGAAATGG  3557

Query  9142  CAAAACCTCTGTATGAGGCAACCAAGGATAAGGTCCCT-TGGGCCTGGGGGTCAGACCAA  9200
             |    ||  | ||   |   ||||| ||   || | || |     |||||  |||| || 
Sbjct  3558  CGGCCCCCTTATACCCGCTCACCAA-GACTGGGACTCTGTTTAAGTGGGGCCCAGATCAG  3616

Query  9201  CAGAAGGCCTACGATGAACTCAAGGTCGCTCTCCTAAGAGCCCCGGCTCTGGCATTGCCA  9260
             |||| ||||||  | ||| ||||    || ||||| |  ||||| || |||| |||||||
Sbjct  3617  CAGAGGGCCTATCAAGAAATCAAACAGGCCCTCCTGACGGCCCCCGCCCTGGGATTGCCA  3676

Query  9261  GACCCCCTGAAGCCCTTCACTCTCTTTGTTGATGAGAGGAGGGGAATAGCGAAAGGGGTG  9320
             |||      ||||||||    || ||||| ||||| | |  |||    || |||||||| 
Sbjct  3677  GACTTGACCAAGCCCTTTGAACTTTTTGTCGATGAAAAGCAGGGCTACGCCAAAGGGGTC  3736

Query  9321  CTAATGCAGCGTCTGGGGCCCTGGAAACGTCCGGTTGCCTATTTATCCAAGAAGCTAGAT  9380
             |||| ||||   ||||| || |||   || || || |||||  | ||||| ||||| || 
Sbjct  3737  CTAACGCAGAAACTGGGACCTTGGCGCCGGCCTGTGGCCTACCTGTCCAAAAAGCTGGAC  3796

Query  9381  CCAGTTGCAGCAGGATGGCCCCCGTGCTTAAGGATCATTGCGGCAGTAGCCCTAATGGTG  9440
             ||||| ||||| || |||||||| |||||| ||||  | || ||  | ||| |  ||   
Sbjct  3797  CCAGTGGCAGCCGGGTGGCCCCCCTGCTTACGGATGGTAGCAGCCATTGCCGTTCTGACA  3856

Query  9441  AAGGATGCTGATAAACTCACTTTTGGGCAACATCTGAAGGTAGTAACCCCCCATGCGATC  9500
             |||||||| |  ||||| ||  | || || |   |     |  |  ||||||||||| | 
Sbjct  3857  AAGGATGCAGGCAAACTAACGATGGGACAGCCGTTAGTCATCTTGGCCCCCCATGCGGTA  3916

Query  9501  GAGGGGGTCCTGAAATATCCCCCTGGTAGGTGGATGACTAATGCCCGACTAACCCATTAC  9560
             || |   |  | ||| | |||||||   | ||| |  | ||||||||  | ||||| || 
Sbjct  3917  GAAGCACTGGTCAAACAACCCCCTGACCGTTGGCTATCCAATGCCCGCATGACCCACTAT  3976

Query  9561  CAAGGACTCTTGCTAGATGCACCCCGGATCATCTTCGCTGAAC--CCACCGCTCTGAATC  9618
             || | | |  | || ||| ||  |||| |    ||||  || |       || || || |
Sbjct  3977  CAGGCAATGCTCCTGGATACAGACCGGGTTCAGTTCG--GACCGGTGGTGGCCCTCAACC  4034

Query  9619  CAGCCACCCTGCTGCCGACCCCGGATCTGAGAGCTCCCCTGCATGATTGCCAAGAGATCA  9678
             | ||||||||||| ||    |||||   |  ||| |||   ||||| ||||  |||||| 
Sbjct  4035  CGGCCACCCTGCTCCCCCTACCGGAAAAGGAAGCCCCC---CATGACTGCCTCGAGATCT  4091

Query  9679  TGGCAGA-AGTCAC----CCAGGTGTGCCCCGACCTCCAGGACACCGCACTACCCA-ACA  9732
             |||| || |  |||    |||     | || ||||||  |||| | || |  |||| || 
Sbjct  4092  TGGCTGAGACGCACGGAACCA-----GACCGGACCTCACGGAC-CAGCCCATCCCAGACG  4145

Query  9733  GTGAGTTGGTATGGTACACTGATGGAAGCAGCTTCGTTATAGATGGTGTGCGGAGGGCAG  9792
              ||| |     |||||||| ||||||||||||||| |   ||| ||    ||||| || |
Sbjct  4146  CTGATTACACTTGGTACACAGATGGAAGCAGCTTCCTACAAGAAGGACAACGGAGAGCTG  4205

Query  9793  GCGCAGCGGTG  9803
             | |||||||||
Sbjct  4206  GAGCAGCGGTG  4216


 Score = 225 bits (249),  Expect = 1e-55
 Identities = 328/463 (71%), Gaps = 3/463 (1%)
 Strand=Plus/Plus

Query  10559  TTGGGAAGTGGATTTTACTGAGGTAAAGCCTGGGAGGTATGGGTATAAGTACTTGCTAGT  10618
              ||||||||| ||||| || || |||||||| ||   ||||||||| |||||| | |||||
Sbjct  4972   TTGGGAAGTTGATTTCACGGAAGTAAAGCCAGGACTGTATGGGTACAAGTACCTCCTAGT  5031

Query  10619  AATGGTTGACACATTTTCGGGCTGGGTGGAAGCCTTCCCCACGAAACGGGAGACTGCCCA  10678
                | || ||||| || || |||||||| || || ||||| || || ||||| |||||| |
Sbjct  5032   GTTTGTAGACACCTTCTCTGGCTGGGTAGAGGCATTCCCGACCAAGCGGGAAACTGCCAA  5091

Query  10679  GGTGGTTGCTAAGGCGTTACTAGAAGAAATTATTCCCAGATATGGGGTTCCCGAGGTTTT  10738
              ||| ||  | ||   | |  ||||||| ||| |||| |||| |||  | ||  |||| ||
Sbjct  5092   GGTCGTGTCCAAAAAGCTGTTAGAAGACATTTTTCCGAGATTTGGAATGCCGCAGGTATT  5151

Query  10739  AGGCTCCGATAACGGCCCAGCTTTCATCAGTAACGTCCTACAGGGACTAGCCCGGGCGAT  10798
               || || |||||||| || || |||  |    | ||    |||  | | |||       |
Sbjct  5152   GGGATCTGATAACGGGCCTGCCTTCGCCTCCCAGGTAAGTCAGTCAGTGGCCGATTTACT  5211

Query  10799  AGGGATCAATTGGAAGTTACATTGTGAATATAATCCCCAGAGCTCAGGGCAGGTAGAGAG  10858
               |||||| ||||||||||||||||||  ||||  |||||||| ||||| |||||||| ||
Sbjct  5212   GGGGATCGATTGGAAGTTACATTGTGCTTATAGACCCCAGAGTTCAGGACAGGTAGAAAG  5271

Query  10859  AATGAATCGGACTCTAAAGGAGACCTTGTCCAAACTAGCCATCGAGACTGGC---GGGGA  10915
              ||||||| | ||  | |||||||| ||| ||||| || |  | |   |||||    | ||
Sbjct  5272   AATGAATAGAACAATTAAGGAGACTTTGACCAAATTAACGCTTGCATCTGGCACTAGAGA  5331

Query  10916  CTGGGTGACCCTCTTACCCTATGCCATCTTCCGGGTCCGGAACTCACCATATGTACATGG  10975
              ||||||   |||  | ||||  ||| ||| ||| | ||||||  | ||       || ||
Sbjct  5332   CTGGGTACTCCTACTCCCCTTAGCCCTCTACCGAGCCCGGAATACTCCGGGCCCCCACGG  5391

Query  10976  TTTGACACCTTTCGAAATTCTGTATGGGGCACCACCCCCCATT  11018
                |||| || |  |||||||||||||||||||| || ||| ||
Sbjct  5392   ACTGACTCCGTATGAAATTCTGTATGGGGCACCCCCGCCCCTT  5434


 Score = 142 bits (157),  Expect = 1e-30
 Identities = 246/351 (70%), Gaps = 10/351 (3%)
 Strand=Plus/Plus

Query  12863  TAGAGAAGTCGCTCACCTCTCTATCCGAGGTAGTACTCCAGAATAGAAGAGGACTTGATT  12922
              |||| || || || |||||  ||||||||||||| || || ||  |||||||  | || |
Sbjct  7268   TAGAAAAATCCCTGACCTCGTTATCCGAGGTAGTCCTGCAAAACCGAAGAGGGTTAGACT  7327

Query  12923  TGTTGTTCCTCCAACAAGGGGGACTGTGTGCCGCGCTGGGGGAGGAATGTTGTTTTTATG  12982
              |  | || ||  || ||||||||||||||||||| ||    || ||||| ||||| ||||
Sbjct  7328   TACTATTTCTAAAAGAAGGGGGACTGTGTGCCGCCCTAAAAGAAGAATGCTGTTTCTATG  7387

Query  12983  CTGACCATACTGGTGTGGTAAAAGAATCCATGGCAAAGGTGAGAGAAGGGTT--AGCTAA  13040
              | ||||| ||||| || |||| |||   |||||| ||| | |||||| || |  | || |
Sbjct  7388   CAGACCACACTGGCGTAGTAAGAGATAGCATGGCTAAGCTAAGAGAAAGGCTAAACCTGA  7447

Query  13041  GAGAAAACGGGAAAGGGAAGCTCAGGAGAA--CTGGTTTGAGGCTTGGTTTAACAGATCT  13098
              || ||||   |     |||  |||||| ||   ||||||||||    ||||||||| || 
Sbjct  7448   GACAAAAATTG--TTCGAA--TCAGGACAAGGGTGGTTTGAGGGACTGTTTAACAGGTCC  7503

Query  13099  CCCTGGCTCACCACCTTAGTATCTACCTTAGTGGGCCCAATTATCTTGCTTGTGCTTATT  13158
              || ||| |||| ||| |  |||| ||| |  |||||||  | ||  | ||| |  | || 
Sbjct  7504   CCATGGTTCACGACCCTGATATCCACCATTATGGGCCCTCTGATAGTACTTTTATTAATC  7563

Query  13159  CTAACCTTGGGCCCTTGCATATTAAACAAGCTT-ATTAATTTTGTAAAAGA  13208
              |||  | | || || |||||  | |||  ||||  |  | |||||||||||
Sbjct  7564   CTACTCCTCGGACCCTGCATTCTCAAC-CGCTTGGTCCAGTTTGTAAAAGA  7613


 Score = 59.9 bits (65),  Expect = 1e-05
 Identities = 100/143 (70%), Gaps = 4/143 (3%)
 Strand=Plus/Plus

Query  6840  CAGTACTGGCCTTTTTCTAGCAGTGATCTGTACAACTGGAAGGCTCAAAACCCTCCTTTT  6899
             ||||||||||| |||||   |  |||||| || ||||||||   | | |||||| | || 
Sbjct  1310  CAGTACTGGCCGTTTTCCTCCTCTGATCTATATAACTGGAAAAATAATAACCCTTCCTTC  1369

Query  6900  TCTGAGGACCC--GAAAGGCCTAACTGACCTGTTCGAGTCTGTCATGCACACACACAGTC  6957
             ||||| || ||  | ||    | |||| | |  ||||||||||| |   ||| |||   |
Sbjct  1370  TCTGAAGATCCAGGTAA--ATTGACTGCCTTAATCGAGTCTGTCCTCACCACCCACCAGC  1427

Query  6958  CCACTTGGGATGATTGCCAGCAG  6980
             | || ||||| || || ||||||
Sbjct  1428  CTACCTGGGACGACTGTCAGCAG  1450


 Score = 59.0 bits (64),  Expect = 1e-05
 Identities = 62/80 (78%), Gaps = 4/80 (5%)
 Strand=Plus/Plus

Query  7159  TCTACCGCCAGA--CTCTTATGGCAGGTCTCCGAGCGGCGGCACGCCGCCCCACCAATTT  7216
             |||| ||||||   ||||||  || ||||||| |   ||||  ||  |||| ||||||||
Sbjct  1613  TCTATCGCCAGTTGCTCTTA--GCGGGTCTCCAAAACGCGGGCCGAAGCCCTACCAATTT  1670

Query  7217  GGCCAAGGTAAAAGCTATAA  7236
             ||||||||||||||  ||||
Sbjct  1671  GGCCAAGGTAAAAGGAATAA  1690


 Score = 55.4 bits (60),  Expect = 1e-04
 Identities = 57/75 (76%), Gaps = 0/75 (0%)
 Strand=Plus/Plus

Query  6179  ACATTCTGCTCTGCAGAATGGCCTACTTTTAATGTGGGCTGGcccccccAGGGAACTTTT  6238
             || ||||||||||| || ||||| |||||  ||||||| ||||| |   | || ||||||
Sbjct  746   ACCTTCTGCTCTGCCGAGTGGCCAACTTTCGATGTGGGGTGGCCGCAAGATGGTACTTTT  805

Query  6239  TCCCTAGACATTATT  6253
                 | |||||||||
Sbjct  806   AATTTGGACATTATT  820


 Score = 51.8 bits (56),  Expect = 0.002
 Identities = 40/48 (83%), Gaps = 0/48 (0%)
 Strand=Plus/Plus

Query  9923  TGTCTACACCGATAGCCGCTACGCCTTTGGCACTGTCCATGTGCATGG  9970
             ||| ||||| ||||||||||| ||||| | ||| | |||||| |||||
Sbjct  4333  TGTTTACACTGATAGCCGCTATGCCTTCGCCACGGCCCATGTCCATGG  4380


>NC_007815.2 PreXMRV-1 provirus, complete genome
Length=8197

 Score = 351 bits (388),  Expect = 1e-93
 Identities = 958/1451 (66%), Gaps = 31/1451 (2%)
 Strand=Plus/Plus

Query  8367  CAGTACCCCATGTCTGCAGAGGCGCGGAAAGGGATTGCCCCGCACATTAACCGTTTACTG  8426
             || |||||||||||   ||| ||  ||   ||||||   || |||||  |  |  |  ||
Sbjct  2783  CAATACCCCATGTCACAAGAAGCCAGGCTGGGGATTAAGCCCCACATACAGAGACTGTTG  2842

Query  8427  GAAGCTGGAATACTGAAACCTTGCCATTCTGCCTGGAACACCCCACTTCTCCCCGTTAAG  8486
             ||    |||||| ||  ||| ||||| | | ||||||| || || || || |||||||||
Sbjct  2843  GACCAGGGAATATTGGTACCCTGCCAGTATCCCTGGAATACACCCCTGCTGCCCGTTAAG  2902

Query  8487  AAACCGGGGGGAAAAGATTATAGGCCAGTCCAGGACTTGAGGGAAGTGAATAAGAGGGTT  8546
             ||||| |||   || ||||| ||||| ||||||||  |||| ||||| || ||| |||| 
Sbjct  2903  AAACCAGGGACTAATGATTACAGGCCTGTCCAGGATCTGAGAGAAGTCAACAAGCGGGTG  2962

Query  8547  GAAGACATCCACCCCACGGTCCCCAACCCTTATACCTTACTAAGTCACTTGCCCCCTTCA  8606
             || || ||||||||||| |  ||||| ||||||| | |  |||||    | || || || 
Sbjct  2963  GAGGATATCCACCCCACCGGGCCCAATCCTTATAACCTCTTAAGTGGACTCCCTCCGTCC  3022

Query  8607  CATGTCTGGTATACTACCTTAGACCTAAAGGATGCGTTTTTTAGCATAGCCCTGGCACCC  8666
             ||    ||||| |||    | ||  |||||||||| |||||  || |    ||    |||
Sbjct  3023  CACCAGTGGTACACTGTGCTTGATTTAAAGGATGCCTTTTTCTGCCTGAGACTCCACCCC  3082

Query  8667  AGCAGCCAACACATTTTTGCCTTCGAATGGAATGATGGCAATACGGGAACCCCCGGGCAG  8726
             | ||| || |   | || ||||| || ||||  |||    | | ||||| | | || || 
Sbjct  3083  ACCAGTCAGCCTCTCTTCGCCTTTGAGTGGAGAGATCCAGAAATGGGAATCTCTGGACAA  3142

Query  8727  CTGACCTGGACTAGACTACCGCAAGGCTTCAAAAACTCTCCAACTCTGTTTAATGAAGCC  8786
              |||||||||| ||||| || || || |||||||||  ||| || |||||| |||| || 
Sbjct  3143  TTGACCTGGACCAGACTCCCACAGGGTTTCAAAAACAGTCCCACCCTGTTTGATGAGGCA  3202

Query  8787  CTAAATCAG-GATTTGGACTCGTTTCGCCAGAGCCATAATTCAG---TTACGCTCCTGCA  8842
             ||  | ||| ||  |||     ||   || || |||  |  |||   | |  || || ||
Sbjct  3203  CTGCA-CAGAGACCTGGCAGACTT---CCGGATCCAGCACCCAGACTTGATCCTGCTACA  3258

Query  8843  GTACGTAGATGACTTGCTTCTGGCGGCCCCCTCCGAAGCTGAATGCCGACAGGCCACTGG  8902
             ||||||||||||||| || ||||| ||  | ||||||   || |||| ||| |  ||| |
Sbjct  3259  GTACGTAGATGACTTACTGCTGGCCGCTACTTCCGAACTAGACTGCCAACAAGGTACTCG  3318

Query  8903  AGACCTCATCCAGGAGCTGGGGCAGTTGGGCTATCGGGCCAGTGCAAAGAAGGCTCAAAT  8962
              | |||  | ||    || ||| |  | || || ||||||   || ||||| || |||||
Sbjct  3319  GGCCCTACTACAAACCCTAGGGGACCTCGGATACCGGGCCTCGGCCAAGAAAGCCCAAAT  3378

Query  8963  ATGCAGGCAAACA-GTCACCTACCTGGGGTATAAACTAAAAGAAGGAGCCAGATGGCTGA  9021
              |||  | ||||| ||||  |||||||||||    || |  || ||    ||||||||||
Sbjct  3379  CTGCCAG-AAACAGGTCAAATACCTGGGGTACCTTCTGAGGGAGGGTCAGAGATGGCTGA  3437

Query  9022  CAGAGGCCATGAAAGAGACTATTCTTAGACTTCCAGTCCCGACCTCAGCACGAGAGGTCC  9081
             | ||||| |  ||||||||| |  |  | |  || || || |   |  | ||| |  |  
Sbjct  3438  CTGAGGCTAGAAAAGAGACTGTGATGGGGCAACCCGTTCCAAAGACTCCTCGACAACTAA  3497

Query  9082  GTGAGTTTTTAGGGACGACAGGCTACTGCCGGCTGTGGATTTTGGGGTATGCTGAAATAG  9141
             | |||||  |||||||| |||||| |||||| || |||||    |||| ||| ||||| |
Sbjct  3498  GGGAGTTCCTAGGGACGGCAGGCTTCTGCCGCCTCTGGATCCCTGGGTTTGCGGAAATGG  3557

Query  9142  CAAAACCTCTGTATGAGGCAACCAAGGATAAGGTCCCT-TGGGCCTGGGGGTCAGACCAA  9200
             |    ||  | ||   |   ||||| ||   || | || |     |||||  |||| || 
Sbjct  3558  CGGCCCCCTTATACCCGCTCACCAA-GACTGGGACTCTGTTTAAGTGGGGCCCAGATCAG  3616

Query  9201  CAGAAGGCCTACGATGAACTCAAGGTCGCTCTCCTAAGAGCCCCGGCTCTGGCATTGCCA  9260
             |||| ||||||  | ||| ||||    || ||||| |  ||||| || |||| |||||||
Sbjct  3617  CAGAGGGCCTATCAAGAAATCAAACAGGCCCTCCTGACGGCCCCCGCCCTGGGATTGCCA  3676

Query  9261  GACCCCCTGAAGCCCTTCACTCTCTTTGTTGATGAGAGGAGGGGAATAGCGAAAGGGGTG  9320
             |||      ||||||||    || ||||| ||||| | |  |||    || |||||||| 
Sbjct  3677  GACTTGACCAAGCCCTTTGAACTTTTTGTCGATGAAAAGCAGGGCTACGCCAAAGGGGTC  3736

Query  9321  CTAATGCAGCGTCTGGGGCCCTGGAAACGTCCGGTTGCCTATTTATCCAAGAAGCTAGAT  9380
             |||| ||||   ||||| || |||   || || || |||||  | ||||| ||||| || 
Sbjct  3737  CTAACGCAGAAACTGGGACCTTGGCGCCGGCCTGTGGCCTACCTGTCCAAAAAGCTGGAC  3796

Query  9381  CCAGTTGCAGCAGGATGGCCCCCGTGCTTAAGGATCATTGCGGCAGTAGCCCTAATGGTG  9440
             ||||| ||||| || |||||||| |||||| ||||  | || ||  | ||| |  ||   
Sbjct  3797  CCAGTGGCAGCCGGGTGGCCCCCCTGCTTACGGATGGTAGCAGCCATTGCCGTTCTGACA  3856

Query  9441  AAGGATGCTGATAAACTCACTTTTGGGCAACATCTGAAGGTAGTAACCCCCCATGCGATC  9500
             |||||||| |  ||||| ||  | || || |   |     |  |  ||||||||||| | 
Sbjct  3857  AAGGATGCAGGCAAACTAACGATGGGACAGCCGTTAGTCATCTTGGCCCCCCATGCGGTA  3916

Query  9501  GAGGGGGTCCTGAAATATCCCCCTGGTAGGTGGATGACTAATGCCCGACTAACCCATTAC  9560
             || |   |  | ||| | |||||||   | ||| |  | ||||||||  | ||||| || 
Sbjct  3917  GAAGCACTGGTCAAACAACCCCCTGACCGTTGGCTATCCAATGCCCGCATGACCCACTAT  3976

Query  9561  CAAGGACTCTTGCTAGATGCACCCCGGATCATCTTCGCTGAAC--CCACCGCTCTGAATC  9618
             || | | |  | || ||| ||  |||| |    ||||  || |       || || || |
Sbjct  3977  CAGGCAATGCTCCTGGATACAGACCGGGTTCAGTTCG--GACCGGTGGTGGCCCTCAACC  4034

Query  9619  CAGCCACCCTGCTGCCGACCCCGGATCTGAGAGCTCCCCTGCATGATTGCCAAGAGATCA  9678
             | ||||||||||| ||    |||||   |  ||| |||   ||||| ||||  |||||| 
Sbjct  4035  CGGCCACCCTGCTCCCCCTACCGGAAAAGGAAGCCCCC---CATGACTGCCTCGAGATCT  4091

Query  9679  TGGCAGA-AGTCAC----CCAGGTGTGCCCCGACCTCCAGGACACCGCACTACCCA-ACA  9732
             |||| || |  |||    |||     | || ||||||  |||| | || |  |||| || 
Sbjct  4092  TGGCTGAGACGCACGGAACCA-----GACCGGACCTCACGGAC-CAGCCCATCCCAGACG  4145

Query  9733  GTGAGTTGGTATGGTACACTGATGGAAGCAGCTTCGTTATAGATGGTGTGCGGAGGGCAG  9792
              ||| |     |||||||| ||||||||||||||| |   ||| ||    ||||| || |
Sbjct  4146  CTGATTACACTTGGTACACAGATGGAAGCAGCTTCCTACAAGAAGGACAACGGAGAGCTG  4205

Query  9793  GCGCAGCGGTG  9803
             | |||||||||
Sbjct  4206  GAGCAGCGGTG  4216


 Score = 225 bits (249),  Expect = 1e-55
 Identities = 328/463 (71%), Gaps = 3/463 (1%)
 Strand=Plus/Plus

Query  10559  TTGGGAAGTGGATTTTACTGAGGTAAAGCCTGGGAGGTATGGGTATAAGTACTTGCTAGT  10618
              ||||||||| ||||| || || |||||||| ||   ||||||||| |||||| | |||||
Sbjct  4972   TTGGGAAGTTGATTTCACGGAAGTAAAGCCAGGACTGTATGGGTACAAGTACCTCCTAGT  5031

Query  10619  AATGGTTGACACATTTTCGGGCTGGGTGGAAGCCTTCCCCACGAAACGGGAGACTGCCCA  10678
                | || ||||| || || |||||||| || || ||||| || || ||||| |||||| |
Sbjct  5032   GTTTGTAGACACCTTCTCTGGCTGGGTAGAGGCATTCCCGACCAAGCGGGAAACTGCCAA  5091

Query  10679  GGTGGTTGCTAAGGCGTTACTAGAAGAAATTATTCCCAGATATGGGGTTCCCGAGGTTTT  10738
              ||| ||  | ||   | |  ||||||| ||| |||| |||| |||  | ||  |||| ||
Sbjct  5092   GGTCGTGTCCAAAAAGCTGTTAGAAGACATTTTTCCGAGATTTGGAATGCCGCAGGTATT  5151

Query  10739  AGGCTCCGATAACGGCCCAGCTTTCATCAGTAACGTCCTACAGGGACTAGCCCGGGCGAT  10798
               || || |||||||| || || |||  |    | ||    |||  | | |||       |
Sbjct  5152   GGGATCTGATAACGGGCCTGCCTTCGCCTCCCAGGTAAGTCAGTCAGTGGCCGATTTACT  5211

Query  10799  AGGGATCAATTGGAAGTTACATTGTGAATATAATCCCCAGAGCTCAGGGCAGGTAGAGAG  10858
               |||||| ||||||||||||||||||  ||||  |||||||| ||||| |||||||| ||
Sbjct  5212   GGGGATCGATTGGAAGTTACATTGTGCTTATAGACCCCAGAGTTCAGGACAGGTAGAAAG  5271

Query  10859  AATGAATCGGACTCTAAAGGAGACCTTGTCCAAACTAGCCATCGAGACTGGC---GGGGA  10915
              ||||||| | ||  | |||||||| ||| ||||| || |  | |   |||||    | ||
Sbjct  5272   AATGAATAGAACAATTAAGGAGACTTTGACCAAATTAACGCTTGCATCTGGCACTAGAGA  5331

Query  10916  CTGGGTGACCCTCTTACCCTATGCCATCTTCCGGGTCCGGAACTCACCATATGTACATGG  10975
              ||||||   |||  | ||||  ||| ||| ||| | ||||||  | ||       || ||
Sbjct  5332   CTGGGTACTCCTACTCCCCTTAGCCCTCTACCGAGCCCGGAATACTCCGGGCCCCCACGG  5391

Query  10976  TTTGACACCTTTCGAAATTCTGTATGGGGCACCACCCCCCATT  11018
                |||| || |  |||||||||||||||||||| || ||| ||
Sbjct  5392   ACTGACTCCGTATGAAATTCTGTATGGGGCACCCCCGCCCCTT  5434


 Score = 142 bits (157),  Expect = 1e-30
 Identities = 246/351 (70%), Gaps = 10/351 (3%)
 Strand=Plus/Plus

Query  12863  TAGAGAAGTCGCTCACCTCTCTATCCGAGGTAGTACTCCAGAATAGAAGAGGACTTGATT  12922
              |||| || || || |||||  ||||||||||||| || || ||  |||||||  | || |
Sbjct  7268   TAGAAAAATCCCTGACCTCGTTATCCGAGGTAGTCCTGCAAAACCGAAGAGGGTTAGACT  7327

Query  12923  TGTTGTTCCTCCAACAAGGGGGACTGTGTGCCGCGCTGGGGGAGGAATGTTGTTTTTATG  12982
              |  | || ||  || ||||||||||||||||||| ||    || ||||| ||||| ||||
Sbjct  7328   TACTATTTCTAAAAGAAGGGGGACTGTGTGCCGCCCTAAAAGAAGAATGCTGTTTCTATG  7387

Query  12983  CTGACCATACTGGTGTGGTAAAAGAATCCATGGCAAAGGTGAGAGAAGGGTT--AGCTAA  13040
              | ||||| ||||| || |||| |||   |||||| ||| | |||||| || |  | || |
Sbjct  7388   CAGACCACACTGGCGTAGTAAGAGATAGCATGGCTAAGCTAAGAGAAAGGCTAAACCTGA  7447

Query  13041  GAGAAAACGGGAAAGGGAAGCTCAGGAGAA--CTGGTTTGAGGCTTGGTTTAACAGATCT  13098
              || ||||   |     |||  |||||| ||   ||||||||||    ||||||||| || 
Sbjct  7448   GACAAAAATTG--TTCGAA--TCAGGACAAGGGTGGTTTGAGGGACTGTTTAACAGGTCC  7503

Query  13099  CCCTGGCTCACCACCTTAGTATCTACCTTAGTGGGCCCAATTATCTTGCTTGTGCTTATT  13158
              || ||| |||| ||| |  |||| ||| |  |||||||  | ||  | ||| |  | || 
Sbjct  7504   CCATGGTTCACGACCCTGATATCCACCATTATGGGCCCTCTGATAGTACTTTTATTAATC  7563

Query  13159  CTAACCTTGGGCCCTTGCATATTAAACAAGCTT-ATTAATTTTGTAAAAGA  13208
              |||  | | || || |||||  | |||  ||||  |  | |||||||||||
Sbjct  7564   CTACTCCTCGGACCCTGCATTCTCAAC-CGCTTGGTCCAGTTTGTAAAAGA  7613


 Score = 59.9 bits (65),  Expect = 1e-05
 Identities = 100/143 (70%), Gaps = 4/143 (3%)
 Strand=Plus/Plus

Query  6840  CAGTACTGGCCTTTTTCTAGCAGTGATCTGTACAACTGGAAGGCTCAAAACCCTCCTTTT  6899
             ||||||||||| |||||   |  |||||| || ||||||||   | | |||||| | || 
Sbjct  1310  CAGTACTGGCCGTTTTCCTCCTCTGATCTATATAACTGGAAAAATAATAACCCTTCCTTC  1369

Query  6900  TCTGAGGACCC--GAAAGGCCTAACTGACCTGTTCGAGTCTGTCATGCACACACACAGTC  6957
             ||||| || ||  | ||    | |||| | |  ||||||||||| |   ||| |||   |
Sbjct  1370  TCTGAAGATCCAGGTAA--ATTGACTGCCTTAATCGAGTCTGTCCTCACCACCCACCAGC  1427

Query  6958  CCACTTGGGATGATTGCCAGCAG  6980
             | || ||||| || || ||||||
Sbjct  1428  CTACCTGGGACGACTGTCAGCAG  1450


 Score = 59.0 bits (64),  Expect = 1e-05
 Identities = 62/80 (78%), Gaps = 4/80 (5%)
 Strand=Plus/Plus

Query  7159  TCTACCGCCAGA--CTCTTATGGCAGGTCTCCGAGCGGCGGCACGCCGCCCCACCAATTT  7216
             |||| ||||||   ||||||  || ||||||| |   ||||  ||  |||| ||||||||
Sbjct  1613  TCTATCGCCAGTTGCTCTTA--GCGGGTCTCCAAAACGCGGGCCGAAGCCCTACCAATTT  1670

Query  7217  GGCCAAGGTAAAAGCTATAA  7236
             ||||||||||||||  ||||
Sbjct  1671  GGCCAAGGTAAAAGGAATAA  1690


 Score = 55.4 bits (60),  Expect = 1e-04
 Identities = 57/75 (76%), Gaps = 0/75 (0%)
 Strand=Plus/Plus

Query  6179  ACATTCTGCTCTGCAGAATGGCCTACTTTTAATGTGGGCTGGcccccccAGGGAACTTTT  6238
             || ||||||||||| || ||||| |||||  ||||||| ||||| |   | || ||||||
Sbjct  746   ACCTTCTGCTCTGCCGAGTGGCCAACTTTCGATGTGGGGTGGCCGCAAGATGGTACTTTT  805

Query  6239  TCCCTAGACATTATT  6253
                 | |||||||||
Sbjct  806   AATTTGGACATTATT  820


 Score = 51.8 bits (56),  Expect = 0.002
 Identities = 40/48 (83%), Gaps = 0/48 (0%)
 Strand=Plus/Plus

Query  9923  TGTCTACACCGATAGCCGCTACGCCTTTGGCACTGTCCATGTGCATGG  9970
             ||| ||||| ||||||||||| ||||| | ||| | |||||| |||||
Sbjct  4333  TGTTTACACTGATAGCCGCTATGCCTTCGCCACGGCCCATGTCCATGG  4380


>FR871849.1 PreXMRV-1 complete proviral genome
Length=8197

 Score = 351 bits (388),  Expect = 1e-93
 Identities = 958/1451 (66%), Gaps = 31/1451 (2%)
 Strand=Plus/Plus

Query  8367  CAGTACCCCATGTCTGCAGAGGCGCGGAAAGGGATTGCCCCGCACATTAACCGTTTACTG  8426
             || |||||||||||   ||| ||  ||   ||||||   || |||||  |  |  |  ||
Sbjct  2783  CAATACCCCATGTCACAAGAAGCCAGGCTGGGGATTAAGCCCCACATACAGAGACTGTTG  2842

Query  8427  GAAGCTGGAATACTGAAACCTTGCCATTCTGCCTGGAACACCCCACTTCTCCCCGTTAAG  8486
             ||    |||||| ||  ||| ||||| | | ||||||| || || || || |||||||||
Sbjct  2843  GACCAGGGAATATTGGTACCCTGCCAGTATCCCTGGAATACACCCCTGCTGCCCGTTAAG  2902

Query  8487  AAACCGGGGGGAAAAGATTATAGGCCAGTCCAGGACTTGAGGGAAGTGAATAAGAGGGTT  8546
             ||||| |||   || ||||| ||||| ||||||||  |||| ||||| || ||| |||| 
Sbjct  2903  AAACCAGGGACTAATGATTACAGGCCTGTCCAGGATCTGAGAGAAGTCAACAAGCGGGTG  2962

Query  8547  GAAGACATCCACCCCACGGTCCCCAACCCTTATACCTTACTAAGTCACTTGCCCCCTTCA  8606
             || || ||||||||||| |  ||||| ||||||| | |  |||||    | || || || 
Sbjct  2963  GAGGATATCCACCCCACCGGGCCCAATCCTTATAACCTCTTAAGTGGACTCCCTCCGTCC  3022

Query  8607  CATGTCTGGTATACTACCTTAGACCTAAAGGATGCGTTTTTTAGCATAGCCCTGGCACCC  8666
             ||    ||||| |||    | ||  |||||||||| |||||  || |    ||    |||
Sbjct  3023  CACCAGTGGTACACTGTGCTTGATTTAAAGGATGCCTTTTTCTGCCTGAGACTCCACCCC  3082

Query  8667  AGCAGCCAACACATTTTTGCCTTCGAATGGAATGATGGCAATACGGGAACCCCCGGGCAG  8726
             | ||| || |   | || ||||| || ||||  |||    | | ||||| | | || || 
Sbjct  3083  ACCAGTCAGCCTCTCTTCGCCTTTGAGTGGAGAGATCCAGAAATGGGAATCTCTGGACAA  3142

Query  8727  CTGACCTGGACTAGACTACCGCAAGGCTTCAAAAACTCTCCAACTCTGTTTAATGAAGCC  8786
              |||||||||| ||||| || || || |||||||||  ||| || |||||| |||| || 
Sbjct  3143  TTGACCTGGACCAGACTCCCACAGGGTTTCAAAAACAGTCCCACCCTGTTTGATGAGGCA  3202

Query  8787  CTAAATCAG-GATTTGGACTCGTTTCGCCAGAGCCATAATTCAG---TTACGCTCCTGCA  8842
             ||  | ||| ||  |||     ||   || || |||  |  |||   | |  || || ||
Sbjct  3203  CTGCA-CAGAGACCTGGCAGACTT---CCGGATCCAGCACCCAGACTTGATCCTGCTACA  3258

Query  8843  GTACGTAGATGACTTGCTTCTGGCGGCCCCCTCCGAAGCTGAATGCCGACAGGCCACTGG  8902
             ||||||||||||||| || ||||| ||  | ||||||   || |||| ||| |  ||| |
Sbjct  3259  GTACGTAGATGACTTACTGCTGGCCGCTACTTCCGAACTAGACTGCCAACAAGGTACTCG  3318

Query  8903  AGACCTCATCCAGGAGCTGGGGCAGTTGGGCTATCGGGCCAGTGCAAAGAAGGCTCAAAT  8962
              | |||  | ||    || ||| |  | || || ||||||   || ||||| || |||||
Sbjct  3319  GGCCCTACTACAAACCCTAGGGGACCTCGGATACCGGGCCTCGGCCAAGAAAGCCCAAAT  3378

Query  8963  ATGCAGGCAAACA-GTCACCTACCTGGGGTATAAACTAAAAGAAGGAGCCAGATGGCTGA  9021
              |||  | ||||| ||||  |||||||||||    || |  || ||    ||||||||||
Sbjct  3379  CTGCCAG-AAACAGGTCAAATACCTGGGGTACCTTCTGAGGGAGGGTCAGAGATGGCTGA  3437

Query  9022  CAGAGGCCATGAAAGAGACTATTCTTAGACTTCCAGTCCCGACCTCAGCACGAGAGGTCC  9081
             | ||||| |  ||||||||| |  |  | |  || || || |   |  | ||| |  |  
Sbjct  3438  CTGAGGCTAGAAAAGAGACTGTGATGGGGCAACCCGTTCCAAAGACTCCTCGACAACTAA  3497

Query  9082  GTGAGTTTTTAGGGACGACAGGCTACTGCCGGCTGTGGATTTTGGGGTATGCTGAAATAG  9141
             | |||||  |||||||| |||||| |||||| || |||||    |||| ||| ||||| |
Sbjct  3498  GGGAGTTCCTAGGGACGGCAGGCTTCTGCCGCCTCTGGATCCCTGGGTTTGCGGAAATGG  3557

Query  9142  CAAAACCTCTGTATGAGGCAACCAAGGATAAGGTCCCT-TGGGCCTGGGGGTCAGACCAA  9200
             |    ||  | ||   |   ||||| ||   || | || |     |||||  |||| || 
Sbjct  3558  CGGCCCCCTTATACCCGCTCACCAA-GACTGGGACTCTGTTTAAGTGGGGCCCAGATCAG  3616

Query  9201  CAGAAGGCCTACGATGAACTCAAGGTCGCTCTCCTAAGAGCCCCGGCTCTGGCATTGCCA  9260
             |||| ||||||  | ||| ||||    || ||||| |  ||||| || |||| |||||||
Sbjct  3617  CAGAGGGCCTATCAAGAAATCAAACAGGCCCTCCTGACGGCCCCCGCCCTGGGATTGCCA  3676

Query  9261  GACCCCCTGAAGCCCTTCACTCTCTTTGTTGATGAGAGGAGGGGAATAGCGAAAGGGGTG  9320
             |||      ||||||||    || ||||| ||||| | |  |||    || |||||||| 
Sbjct  3677  GACTTGACCAAGCCCTTTGAACTTTTTGTCGATGAAAAGCAGGGCTACGCCAAAGGGGTC  3736

Query  9321  CTAATGCAGCGTCTGGGGCCCTGGAAACGTCCGGTTGCCTATTTATCCAAGAAGCTAGAT  9380
             |||| ||||   ||||| || |||   || || || |||||  | ||||| ||||| || 
Sbjct  3737  CTAACGCAGAAACTGGGACCTTGGCGCCGGCCTGTGGCCTACCTGTCCAAAAAGCTGGAC  3796

Query  9381  CCAGTTGCAGCAGGATGGCCCCCGTGCTTAAGGATCATTGCGGCAGTAGCCCTAATGGTG  9440
             ||||| ||||| || |||||||| |||||| ||||  | || ||  | ||| |  ||   
Sbjct  3797  CCAGTGGCAGCCGGGTGGCCCCCCTGCTTACGGATGGTAGCAGCCATTGCCGTTCTGACA  3856

Query  9441  AAGGATGCTGATAAACTCACTTTTGGGCAACATCTGAAGGTAGTAACCCCCCATGCGATC  9500
             |||||||| |  ||||| ||  | || || |   |     |  |  ||||||||||| | 
Sbjct  3857  AAGGATGCAGGCAAACTAACGATGGGACAGCCGTTAGTCATCTTGGCCCCCCATGCGGTA  3916

Query  9501  GAGGGGGTCCTGAAATATCCCCCTGGTAGGTGGATGACTAATGCCCGACTAACCCATTAC  9560
             || |   |  | ||| | |||||||   | ||| |  | ||||||||  | ||||| || 
Sbjct  3917  GAAGCACTGGTCAAACAACCCCCTGACCGTTGGCTATCCAATGCCCGCATGACCCACTAT  3976

Query  9561  CAAGGACTCTTGCTAGATGCACCCCGGATCATCTTCGCTGAAC--CCACCGCTCTGAATC  9618
             || | | |  | || ||| ||  |||| |    ||||  || |       || || || |
Sbjct  3977  CAGGCAATGCTCCTGGATACAGACCGGGTTCAGTTCG--GACCGGTGGTGGCCCTCAACC  4034

Query  9619  CAGCCACCCTGCTGCCGACCCCGGATCTGAGAGCTCCCCTGCATGATTGCCAAGAGATCA  9678
             | ||||||||||| ||    |||||   |  ||| |||   ||||| ||||  |||||| 
Sbjct  4035  CGGCCACCCTGCTCCCCCTACCGGAAAAGGAAGCCCCC---CATGACTGCCTCGAGATCT  4091

Query  9679  TGGCAGA-AGTCAC----CCAGGTGTGCCCCGACCTCCAGGACACCGCACTACCCA-ACA  9732
             |||| || |  |||    |||     | || ||||||  |||| | || |  |||| || 
Sbjct  4092  TGGCTGAGACGCACGGAACCA-----GACCGGACCTCACGGAC-CAGCCCATCCCAGACG  4145

Query  9733  GTGAGTTGGTATGGTACACTGATGGAAGCAGCTTCGTTATAGATGGTGTGCGGAGGGCAG  9792
              ||| |     |||||||| ||||||||||||||| |   ||| ||    ||||| || |
Sbjct  4146  CTGATTACACTTGGTACACAGATGGAAGCAGCTTCCTACAAGAAGGACAACGGAGAGCTG  4205

Query  9793  GCGCAGCGGTG  9803
             | |||||||||
Sbjct  4206  GAGCAGCGGTG  4216


 Score = 225 bits (249),  Expect = 1e-55
 Identities = 328/463 (71%), Gaps = 3/463 (1%)
 Strand=Plus/Plus

Query  10559  TTGGGAAGTGGATTTTACTGAGGTAAAGCCTGGGAGGTATGGGTATAAGTACTTGCTAGT  10618
              ||||||||| ||||| || || |||||||| ||   ||||||||| |||||| | |||||
Sbjct  4972   TTGGGAAGTTGATTTCACGGAAGTAAAGCCAGGACTGTATGGGTACAAGTACCTCCTAGT  5031

Query  10619  AATGGTTGACACATTTTCGGGCTGGGTGGAAGCCTTCCCCACGAAACGGGAGACTGCCCA  10678
                | || ||||| || || |||||||| || || ||||| || || ||||| |||||| |
Sbjct  5032   GTTTGTAGACACCTTCTCTGGCTGGGTAGAGGCATTCCCGACCAAGCGGGAAACTGCCAA  5091

Query  10679  GGTGGTTGCTAAGGCGTTACTAGAAGAAATTATTCCCAGATATGGGGTTCCCGAGGTTTT  10738
              ||| ||  | ||   | |  ||||||| ||| |||| |||| |||  | ||  |||| ||
Sbjct  5092   GGTCGTGTCCAAAAAGCTGTTAGAAGACATTTTTCCGAGATTTGGAATGCCGCAGGTATT  5151

Query  10739  AGGCTCCGATAACGGCCCAGCTTTCATCAGTAACGTCCTACAGGGACTAGCCCGGGCGAT  10798
               || || |||||||| || || |||  |    | ||    |||  | | |||       |
Sbjct  5152   GGGATCTGATAACGGGCCTGCCTTCGCCTCCCAGGTAAGTCAGTCAGTGGCCGATTTACT  5211

Query  10799  AGGGATCAATTGGAAGTTACATTGTGAATATAATCCCCAGAGCTCAGGGCAGGTAGAGAG  10858
               |||||| ||||||||||||||||||  ||||  |||||||| ||||| |||||||| ||
Sbjct  5212   GGGGATCGATTGGAAGTTACATTGTGCTTATAGACCCCAGAGTTCAGGACAGGTAGAAAG  5271

Query  10859  AATGAATCGGACTCTAAAGGAGACCTTGTCCAAACTAGCCATCGAGACTGGC---GGGGA  10915
              ||||||| | ||  | |||||||| ||| ||||| || |  | |   |||||    | ||
Sbjct  5272   AATGAATAGAACAATTAAGGAGACTTTGACCAAATTAACGCTTGCATCTGGCACTAGAGA  5331

Query  10916  CTGGGTGACCCTCTTACCCTATGCCATCTTCCGGGTCCGGAACTCACCATATGTACATGG  10975
              ||||||   |||  | ||||  ||| ||| ||| | ||||||  | ||       || ||
Sbjct  5332   CTGGGTACTCCTACTCCCCTTAGCCCTCTACCGAGCCCGGAATACTCCGGGCCCCCACGG  5391

Query  10976  TTTGACACCTTTCGAAATTCTGTATGGGGCACCACCCCCCATT  11018
                |||| || |  |||||||||||||||||||| || ||| ||
Sbjct  5392   ACTGACTCCGTATGAAATTCTGTATGGGGCACCCCCGCCCCTT  5434


 Score = 142 bits (157),  Expect = 1e-30
 Identities = 246/351 (70%), Gaps = 10/351 (3%)
 Strand=Plus/Plus

Query  12863  TAGAGAAGTCGCTCACCTCTCTATCCGAGGTAGTACTCCAGAATAGAAGAGGACTTGATT  12922
              |||| || || || |||||  ||||||||||||| || || ||  |||||||  | || |
Sbjct  7268   TAGAAAAATCCCTGACCTCGTTATCCGAGGTAGTCCTGCAAAACCGAAGAGGGTTAGACT  7327

Query  12923  TGTTGTTCCTCCAACAAGGGGGACTGTGTGCCGCGCTGGGGGAGGAATGTTGTTTTTATG  12982
              |  | || ||  || ||||||||||||||||||| ||    || ||||| ||||| ||||
Sbjct  7328   TACTATTTCTAAAAGAAGGGGGACTGTGTGCCGCCCTAAAAGAAGAATGCTGTTTCTATG  7387

Query  12983  CTGACCATACTGGTGTGGTAAAAGAATCCATGGCAAAGGTGAGAGAAGGGTT--AGCTAA  13040
              | ||||| ||||| || |||| |||   |||||| ||| | |||||| || |  | || |
Sbjct  7388   CAGACCACACTGGCGTAGTAAGAGATAGCATGGCTAAGCTAAGAGAAAGGCTAAACCTGA  7447

Query  13041  GAGAAAACGGGAAAGGGAAGCTCAGGAGAA--CTGGTTTGAGGCTTGGTTTAACAGATCT  13098
              || ||||   |     |||  |||||| ||   ||||||||||    ||||||||| || 
Sbjct  7448   GACAAAAATTG--TTCGAA--TCAGGACAAGGGTGGTTTGAGGGACTGTTTAACAGGTCC  7503

Query  13099  CCCTGGCTCACCACCTTAGTATCTACCTTAGTGGGCCCAATTATCTTGCTTGTGCTTATT  13158
              || ||| |||| ||| |  |||| ||| |  |||||||  | ||  | ||| |  | || 
Sbjct  7504   CCATGGTTCACGACCCTGATATCCACCATTATGGGCCCTCTGATAGTACTTTTATTAATC  7563

Query  13159  CTAACCTTGGGCCCTTGCATATTAAACAAGCTT-ATTAATTTTGTAAAAGA  13208
              |||  | | || || |||||  | |||  ||||  |  | |||||||||||
Sbjct  7564   CTACTCCTCGGACCCTGCATTCTCAAC-CGCTTGGTCCAGTTTGTAAAAGA  7613


 Score = 59.9 bits (65),  Expect = 1e-05
 Identities = 100/143 (70%), Gaps = 4/143 (3%)
 Strand=Plus/Plus

Query  6840  CAGTACTGGCCTTTTTCTAGCAGTGATCTGTACAACTGGAAGGCTCAAAACCCTCCTTTT  6899
             ||||||||||| |||||   |  |||||| || ||||||||   | | |||||| | || 
Sbjct  1310  CAGTACTGGCCGTTTTCCTCCTCTGATCTATATAACTGGAAAAATAATAACCCTTCCTTC  1369

Query  6900  TCTGAGGACCC--GAAAGGCCTAACTGACCTGTTCGAGTCTGTCATGCACACACACAGTC  6957
             ||||| || ||  | ||    | |||| | |  ||||||||||| |   ||| |||   |
Sbjct  1370  TCTGAAGATCCAGGTAA--ATTGACTGCCTTAATCGAGTCTGTCCTCACCACCCACCAGC  1427

Query  6958  CCACTTGGGATGATTGCCAGCAG  6980
             | || ||||| || || ||||||
Sbjct  1428  CTACCTGGGACGACTGTCAGCAG  1450


 Score = 59.0 bits (64),  Expect = 1e-05
 Identities = 62/80 (78%), Gaps = 4/80 (5%)
 Strand=Plus/Plus

Query  7159  TCTACCGCCAGA--CTCTTATGGCAGGTCTCCGAGCGGCGGCACGCCGCCCCACCAATTT  7216
             |||| ||||||   ||||||  || ||||||| |   ||||  ||  |||| ||||||||
Sbjct  1613  TCTATCGCCAGTTGCTCTTA--GCGGGTCTCCAAAACGCGGGCCGAAGCCCTACCAATTT  1670

Query  7217  GGCCAAGGTAAAAGCTATAA  7236
             ||||||||||||||  ||||
Sbjct  1671  GGCCAAGGTAAAAGGAATAA  1690


 Score = 55.4 bits (60),  Expect = 1e-04
 Identities = 57/75 (76%), Gaps = 0/75 (0%)
 Strand=Plus/Plus

Query  6179  ACATTCTGCTCTGCAGAATGGCCTACTTTTAATGTGGGCTGGcccccccAGGGAACTTTT  6238
             || ||||||||||| || ||||| |||||  ||||||| ||||| |   | || ||||||
Sbjct  746   ACCTTCTGCTCTGCCGAGTGGCCAACTTTCGATGTGGGGTGGCCGCAAGATGGTACTTTT  805

Query  6239  TCCCTAGACATTATT  6253
                 | |||||||||
Sbjct  806   AATTTGGACATTATT  820


 Score = 51.8 bits (56),  Expect = 0.002
 Identities = 40/48 (83%), Gaps = 0/48 (0%)
 Strand=Plus/Plus

Query  9923  TGTCTACACCGATAGCCGCTACGCCTTTGGCACTGTCCATGTGCATGG  9970
             ||| ||||| ||||||||||| ||||| | ||| | |||||| |||||
Sbjct  4333  TGTTTACACTGATAGCCGCTATGCCTTCGCCACGGCCCATGTCCATGG  4380


>NC_029853.1 Mus musculus mobilized endogenous polytropic provirus 
clone 15 truncated gag-pol polyprotein (gag) and envelope 
protein (env) genes, complete cds
Length=8183

 Score = 347 bits (384),  Expect = 2e-92
 Identities = 678/990 (68%), Gaps = 14/990 (1%)
 Strand=Plus/Plus

Query  8433  GGAATACTGAAACCTTGCCATTCTGCCTGGAACACCCCACTTCTCCCCGTTAAGAAACCG  8492
             |||||||||  ||| ||||| ||  |||||||||| || || || |||||||||||||| 
Sbjct  2740  GGAATACTGGTACCCTGCCAGTCCCCCTGGAACACGCCCCTGCTACCCGTTAAGAAACCA  2799

Query  8493  GGGGGAAAAGATTATAGGCCAGTCCAGGACTTGAGGGAAGTGAATAAGAGGGTTGAAGAC  8552
             |||   || ||||||||||| ||||||||  |||| ||||| || ||| |||| ||||||
Sbjct  2800  GGGACTAATGATTATAGGCCTGTCCAGGATCTGAGAGAAGTCAACAAGCGGGTGGAAGAC  2859

Query  8553  ATCCACCCCACGGTCCCCAACCCTTATACCTTACTAAGTCACTTGCCCCCTTCACATGTC  8612
             ||||||||||| || ||||||||||| | | |  | ||     | || || || ||    
Sbjct  2860  ATCCACCCCACCGTGCCCAACCCTTACAACCTCTTGAGCGGGCTCCCACCGTCCCACCAG  2919

Query  8613  TGGTATACTACCTTAGACCTAAAGGATGCGTTTTTTAGCATAGCCCTGGCACCCAGCAGC  8672
             ||||| |||    | ||  |||||||||| |||||  || |    ||    |||| ||| 
Sbjct  2920  TGGTACACTGTGCTTGATTTAAAGGATGCCTTTTTCTGCCTGAGACTCCACCCCACCAGT  2979

Query  8673  CAACACATTTTTGCCTTCGAATGGAATGATGGCAATACGGGAACCCCCGGGCAGCTGACC  8732
             || |   | || ||||| || ||||  |||    | | ||||| | | || ||  |||||
Sbjct  2980  CAGCCTCTCTTCGCCTTTGAGTGGAGAGATCCAGAGATGGGAATCTCAGGACAATTGACC  3039

Query  8733  TGGACTAGACTACCGCAAGGCTTCAAAAACTCTCCAACTCTGTTTAATGAAGCCCTAAAT  8792
             ||||| ||||| || || || |||||||||  ||| || |||||| |||| || ||  | 
Sbjct  3040  TGGACCAGACTCCCACAGGGTTTCAAAAACAGTCCCACCCTGTTTGATGAGGCACTGCA-  3098

Query  8793  CAG-GATTTGGACTCGTTTCGCCAGAGCCATAATTCAG---TTACGCTCCTGCAGTACGT  8848
             ||| ||  | |     ||   || || |||  |  |||   | |  || || ||||||||
Sbjct  3099  CAGAGACCTAGCAGACTT---CCGGATCCAGCACCCAGACTTGATCCTGCTACAGTACGT  3155

Query  8849  AGATGACTTGCTTCTGGCGGCCCCCTCCGAAGCT-GAATGCCGACAGGCCACTGGAGACC  8907
              |||||||| || ||||| ||| | || | |||| || |||| ||| |  ||| | | ||
Sbjct  3156  GGATGACTTACTGCTGGCCGCCACTTCTG-AGCTCGACTGCCAACAAGGTACTCGGGCCC  3214

Query  8908  TCATCCAGGAGCTGGGGCAGTTGGGCTATCGGGCCAGTGCAAAGAAGGCTCAAATATGCA  8967
             |  | ||    || ||| |  | || |||||||||   || ||||| || ||||| ||| 
Sbjct  3215  TGTTACAAACCCTAGGGAACCTCGGGTATCGGGCCTCGGCCAAGAAAGCCCAAATTTGCC  3274

Query  8968  GGCAAACA-GTCACCTACCTGGGGTATAAACTAAAAGAAGGAGCCAGATGGCTGACAGAG  9026
              | ||||| ||||  || |||||||||   |||||||| ||    ||||||||||| | |
Sbjct  3275  AG-AAACAGGTCAAGTATCTGGGGTATCTTCTAAAAGAGGGTCAGAGATGGCTGACTGGG  3333

Query  9027  GCCATGAAAGAGACTATTCTTAGACTTCCAGTCCCGACCTCAGCACGAGAGGTCCGTGAG  9086
             ||||  ||||||||| |  |  | |  ||    ||||   |  | ||| |  |  | |||
Sbjct  3334  GCCAGAAAAGAGACTGTGATGGGGCAGCCTACTCCGAAGACCCCTCGACAACTAAGGGAG  3393

Query  9087  TTTTTAGGGACGACAGGCTACTGCCGGCTGTGGATTTTGGGGTATGCTGAAATAGCAAAA  9146
             ||  |||||||| |||||| ||| || || |||||    |||| ||| ||||| |||   
Sbjct  3394  TTCCTAGGGACGGCAGGCTTCTGTCGCCTCTGGATCCCTGGGTTTGCAGAAATGGCAGCC  3453

Query  9147  CCTCTGTATGAGGCAACCAAGGATAAGGTCCCT-TGGGCCTGGGGGTCAGACCAACAGAA  9205
             ||  ||||       |||||  |   || | || |     |||||  ||||||| || ||
Sbjct  3454  CCCTTGTACCCTCTCACCAA-AACGGGGACTCTGTTTAATTGGGGCCCAGACCAGCAAAA  3512

Query  9206  GGCCTACGATGAACTCAAGGTCGCTCTCCTAAGAGCCCCGGCTCTGGCATTGCCAGACCC  9265
             ||||||  | ||| | ||    ||||| ||||  ||||| || |||| |||||||||   
Sbjct  3513  GGCCTATCAAGAAATTAAACAGGCTCTTCTAACTGCCCCAGCCCTGGGATTGCCAGATTT  3572

Query  9266  CCTGAAGCCCTTCACTCTCTTTGTTGATGAGAGGAGGGGAATAGCGAAAGGGGTGCTAAT  9325
                 ||||||||    ||||||||||| |||| |  |||    || ||||| || |||| 
Sbjct  3573  GACTAAGCCCTTTGAACTCTTTGTTGACGAGAAGCAGGGCTACGCCAAAGGCGTCCTAAC  3632

Query  9326  GCAGCGTCTGGGGCCCTGGAAACGTCCGGTTGCCTATTTATCCAAGAAGCTAGATCCAGT  9385
             |||    ||||| || |||   || ||||| |||||  | ||||| |||||||| |||||
Sbjct  3633  GCAAAAACTGGGACCTTGGCGTCGGCCGGTGGCCTACCTGTCCAAAAAGCTAGACCCAGT  3692

Query  9386  TGCAGCAGGATGGCCCCCGTGCTTAAGGAT  9415
              ||||| || |||||||| ||| || ||||
Sbjct  3693  GGCAGCTGGGTGGCCCCCTTGCCTACGGAT  3722


 Score = 186 bits (205),  Expect = 1e-43
 Identities = 321/466 (69%), Gaps = 3/466 (1%)
 Strand=Plus/Plus

Query  10559  TTGGGAAGTGGATTTTACTGAGGTAAAGCCTGGGAGGTATGGGTATAAGTACTTGCTAGT  10618
              ||||||| | || |||||| | || ||||| ||   ||||||||| |||||  | || ||
Sbjct  4863   TTGGGAAATTGACTTTACTAAAGTGAAGCCCGGACTGTATGGGTACAAGTATCTCCTGGT  4922

Query  10619  AATGGTTGACACATTTTCGGGCTGGGTGGAAGCCTTCCCCACGAAACGGGAGACTGCCCA  10678
              | | || ||||| || || |||||||| ||||||||||| || ||||  ||||||||| |
Sbjct  4923   ATTCGTGGACACGTTCTCTGGCTGGGTTGAAGCCTTCCCAACCAAACATGAGACTGCCAA  4982

Query  10679  GGTGGTTGCTAAGGCGTTACTAGAAGAAATTATTCCCAGATATGGGGTTCCCGAGGTTTT  10738
                | ||  | |||    | || ||||||||  |||| || | |||  | ||| | || ||
Sbjct  4983   AATAGTGACCAAGAAACTTCTGGAAGAAATATTTCCAAGGTTTGGAATGCCCCAAGTGTT  5042

Query  10739  AGGCTCCGATAACGGCCCAGCTTTCATCAGTAACGTCCTACAGGGACTAGCCCGGGCGAT  10798
               ||  | ||||| || || || ||| ||    | ||    |||    | |||  |    |
Sbjct  5043   GGGGACTGATAATGGGCCTGCCTTCGTCTCCCAGGTAAGTCAGTCGGTGGCCAAGCTACT  5102

Query  10799  AGGGATCAATTGGAAGTTACATTGTGAATATAATCCCCAGAGCTCAGGGCAGGTAGAGAG  10858
               |||||  |||||||  |||||||||  || |  |||||||| ||||| |||||||| ||
Sbjct  5103   GGGGATTGATTGGAAACTACATTGTGCTTACAGACCCCAGAGTTCAGGTCAGGTAGAAAG  5162

Query  10859  AATGAATCGGACTCTAAAGGAGACCTTGTCCAAACTAGCCATCGAGACTGGCG---GGGA  10915
              ||||||| ||||  | |||||||| ||| ||||| || |  | |  ||||||    | ||
Sbjct  5163   AATGAATAGGACAATCAAGGAGACTTTGACCAAATTAACGCTTGCAACTGGCACTAGAGA  5222

Query  10916  CTGGGTGACCCTCTTACCCTATGCCATCTTCCGGGTCCGGAACTCACCATATGTACATGG  10975
              ||||||   |||  | ||||  ||| ||| ||| | ||| ||| | ||       |||||
Sbjct  5223   CTGGGTACTCCTACTTCCCTTAGCCCTCTACCGAGCCCGCAACACTCCGGGCCCCCATGG  5282

Query  10976  TTTGACACCTTTCGAAATTCTGTATGGGGCACCACCCCCCATTATT  11021
                | || || |  ||||| ||||||||||| || || ||| || ||
Sbjct  5283   ACTCACTCCGTATGAAATCCTGTATGGGGCGCCCCCGCCCCTTGTT  5328


 Score = 60.8 bits (66),  Expect = 3e-06
 Identities = 79/105 (75%), Gaps = 6/105 (6%)
 Strand=Plus/Plus

Query  7135  CAGAAGGTAGGGATCGTCTCCGAGTCTACCGCCAG--ACTCTTATGGCAGGTCTCC-GAG  7191
             ||||||||||| | |  ||     |||| ||||||   ||||||  || ||||||| || 
Sbjct  1481  CAGAAGGTAGGAACCACCTAGTCCTCTATCGCCAGTTGCTCTTA--GCGGGTCTCCAGAA  1538

Query  7192  CGGCGGCACGCCGCCCCACCAATTTGGCCAAGGTAAAAGCTATAA  7236
             ||  |||| |  | |||||||||||||||||||||||||  ||||
Sbjct  1539  CGCGGGCA-GAAGTCCCACCAATTTGGCCAAGGTAAAAGGGATAA  1582


 Score = 53.6 bits (58),  Expect = 5e-04
 Identities = 154/231 (67%), Gaps = 11/231 (5%)
 Strand=Plus/Plus

Query  9744  TGGTACACTGATGGAAGCAGCTTCGTTATAGATGGTGTGCGGAGGGCAGGCGCAGCGGTG  9803
             ||||| || ||||||||||||||| |   ||| ||    || ||||| || |||||||| 
Sbjct  4048  TGGTATACAGATGGAAGCAGCTTCCTGCAAGAGGGACAACGTAGGGCTGGAGCAGCGGT-  4106

Query  9804  GTAGACCAAGGGGGAAACATCATTTGG---AATGCCTCGCTTTCCCCGGGGACATCAGCA  9860
             |   ||| ||   |  |  | || |||   || || | ||   |  | |||||||| || 
Sbjct  4107  GACCACCGAGACCG--AGGTAATCTGGGCCAAGGCGTTGC---CAGCCGGGACATCCGCC  4161

Query  9861  CAGAAGGCCGAACTGATTGCGCTGGCGGAGGCGCTGGAACGGGCCAAAGG-GAGACGAGT  9919
             |||   || ||||| || || ||  |  |||| ||  |   |||  ||||  ||| |  |
Sbjct  4162  CAGCGAGCTGAACTAATAGCACTCACCCAGGCCCTAAAGATGGCAGAAGGTAAGAAG-CT  4220

Query  9920  GACTGTCTACACCGATAGCCGCTACGCCTTTGGCACTGTCCATGTGCATGG  9970
              | ||| || || ||||||||||| |||||||  || | |||||| |||||
Sbjct  4221  AAATGTTTATACTGATAGCCGCTATGCCTTTGCTACCGCCCATGTCCATGG  4271


>FJ544577.2 Mus musculus mobilized endogenous polytropic provirus 
clone 15 truncated gag-pol polyprotein (gag) and envelope 
protein (env) genes, complete cds
Length=8183

 Score = 347 bits (384),  Expect = 2e-92
 Identities = 678/990 (68%), Gaps = 14/990 (1%)
 Strand=Plus/Plus

Query  8433  GGAATACTGAAACCTTGCCATTCTGCCTGGAACACCCCACTTCTCCCCGTTAAGAAACCG  8492
             |||||||||  ||| ||||| ||  |||||||||| || || || |||||||||||||| 
Sbjct  2740  GGAATACTGGTACCCTGCCAGTCCCCCTGGAACACGCCCCTGCTACCCGTTAAGAAACCA  2799

Query  8493  GGGGGAAAAGATTATAGGCCAGTCCAGGACTTGAGGGAAGTGAATAAGAGGGTTGAAGAC  8552
             |||   || ||||||||||| ||||||||  |||| ||||| || ||| |||| ||||||
Sbjct  2800  GGGACTAATGATTATAGGCCTGTCCAGGATCTGAGAGAAGTCAACAAGCGGGTGGAAGAC  2859

Query  8553  ATCCACCCCACGGTCCCCAACCCTTATACCTTACTAAGTCACTTGCCCCCTTCACATGTC  8612
             ||||||||||| || ||||||||||| | | |  | ||     | || || || ||    
Sbjct  2860  ATCCACCCCACCGTGCCCAACCCTTACAACCTCTTGAGCGGGCTCCCACCGTCCCACCAG  2919

Query  8613  TGGTATACTACCTTAGACCTAAAGGATGCGTTTTTTAGCATAGCCCTGGCACCCAGCAGC  8672
             ||||| |||    | ||  |||||||||| |||||  || |    ||    |||| ||| 
Sbjct  2920  TGGTACACTGTGCTTGATTTAAAGGATGCCTTTTTCTGCCTGAGACTCCACCCCACCAGT  2979

Query  8673  CAACACATTTTTGCCTTCGAATGGAATGATGGCAATACGGGAACCCCCGGGCAGCTGACC  8732
             || |   | || ||||| || ||||  |||    | | ||||| | | || ||  |||||
Sbjct  2980  CAGCCTCTCTTCGCCTTTGAGTGGAGAGATCCAGAGATGGGAATCTCAGGACAATTGACC  3039

Query  8733  TGGACTAGACTACCGCAAGGCTTCAAAAACTCTCCAACTCTGTTTAATGAAGCCCTAAAT  8792
             ||||| ||||| || || || |||||||||  ||| || |||||| |||| || ||  | 
Sbjct  3040  TGGACCAGACTCCCACAGGGTTTCAAAAACAGTCCCACCCTGTTTGATGAGGCACTGCA-  3098

Query  8793  CAG-GATTTGGACTCGTTTCGCCAGAGCCATAATTCAG---TTACGCTCCTGCAGTACGT  8848
             ||| ||  | |     ||   || || |||  |  |||   | |  || || ||||||||
Sbjct  3099  CAGAGACCTAGCAGACTT---CCGGATCCAGCACCCAGACTTGATCCTGCTACAGTACGT  3155

Query  8849  AGATGACTTGCTTCTGGCGGCCCCCTCCGAAGCT-GAATGCCGACAGGCCACTGGAGACC  8907
              |||||||| || ||||| ||| | || | |||| || |||| ||| |  ||| | | ||
Sbjct  3156  GGATGACTTACTGCTGGCCGCCACTTCTG-AGCTCGACTGCCAACAAGGTACTCGGGCCC  3214

Query  8908  TCATCCAGGAGCTGGGGCAGTTGGGCTATCGGGCCAGTGCAAAGAAGGCTCAAATATGCA  8967
             |  | ||    || ||| |  | || |||||||||   || ||||| || ||||| ||| 
Sbjct  3215  TGTTACAAACCCTAGGGAACCTCGGGTATCGGGCCTCGGCCAAGAAAGCCCAAATTTGCC  3274

Query  8968  GGCAAACA-GTCACCTACCTGGGGTATAAACTAAAAGAAGGAGCCAGATGGCTGACAGAG  9026
              | ||||| ||||  || |||||||||   |||||||| ||    ||||||||||| | |
Sbjct  3275  AG-AAACAGGTCAAGTATCTGGGGTATCTTCTAAAAGAGGGTCAGAGATGGCTGACTGGG  3333

Query  9027  GCCATGAAAGAGACTATTCTTAGACTTCCAGTCCCGACCTCAGCACGAGAGGTCCGTGAG  9086
             ||||  ||||||||| |  |  | |  ||    ||||   |  | ||| |  |  | |||
Sbjct  3334  GCCAGAAAAGAGACTGTGATGGGGCAGCCTACTCCGAAGACCCCTCGACAACTAAGGGAG  3393

Query  9087  TTTTTAGGGACGACAGGCTACTGCCGGCTGTGGATTTTGGGGTATGCTGAAATAGCAAAA  9146
             ||  |||||||| |||||| ||| || || |||||    |||| ||| ||||| |||   
Sbjct  3394  TTCCTAGGGACGGCAGGCTTCTGTCGCCTCTGGATCCCTGGGTTTGCAGAAATGGCAGCC  3453

Query  9147  CCTCTGTATGAGGCAACCAAGGATAAGGTCCCT-TGGGCCTGGGGGTCAGACCAACAGAA  9205
             ||  ||||       |||||  |   || | || |     |||||  ||||||| || ||
Sbjct  3454  CCCTTGTACCCTCTCACCAA-AACGGGGACTCTGTTTAATTGGGGCCCAGACCAGCAAAA  3512

Query  9206  GGCCTACGATGAACTCAAGGTCGCTCTCCTAAGAGCCCCGGCTCTGGCATTGCCAGACCC  9265
             ||||||  | ||| | ||    ||||| ||||  ||||| || |||| |||||||||   
Sbjct  3513  GGCCTATCAAGAAATTAAACAGGCTCTTCTAACTGCCCCAGCCCTGGGATTGCCAGATTT  3572

Query  9266  CCTGAAGCCCTTCACTCTCTTTGTTGATGAGAGGAGGGGAATAGCGAAAGGGGTGCTAAT  9325
                 ||||||||    ||||||||||| |||| |  |||    || ||||| || |||| 
Sbjct  3573  GACTAAGCCCTTTGAACTCTTTGTTGACGAGAAGCAGGGCTACGCCAAAGGCGTCCTAAC  3632

Query  9326  GCAGCGTCTGGGGCCCTGGAAACGTCCGGTTGCCTATTTATCCAAGAAGCTAGATCCAGT  9385
             |||    ||||| || |||   || ||||| |||||  | ||||| |||||||| |||||
Sbjct  3633  GCAAAAACTGGGACCTTGGCGTCGGCCGGTGGCCTACCTGTCCAAAAAGCTAGACCCAGT  3692

Query  9386  TGCAGCAGGATGGCCCCCGTGCTTAAGGAT  9415
              ||||| || |||||||| ||| || ||||
Sbjct  3693  GGCAGCTGGGTGGCCCCCTTGCCTACGGAT  3722


 Score = 186 bits (205),  Expect = 1e-43
 Identities = 321/466 (69%), Gaps = 3/466 (1%)
 Strand=Plus/Plus

Query  10559  TTGGGAAGTGGATTTTACTGAGGTAAAGCCTGGGAGGTATGGGTATAAGTACTTGCTAGT  10618
              ||||||| | || |||||| | || ||||| ||   ||||||||| |||||  | || ||
Sbjct  4863   TTGGGAAATTGACTTTACTAAAGTGAAGCCCGGACTGTATGGGTACAAGTATCTCCTGGT  4922

Query  10619  AATGGTTGACACATTTTCGGGCTGGGTGGAAGCCTTCCCCACGAAACGGGAGACTGCCCA  10678
              | | || ||||| || || |||||||| ||||||||||| || ||||  ||||||||| |
Sbjct  4923   ATTCGTGGACACGTTCTCTGGCTGGGTTGAAGCCTTCCCAACCAAACATGAGACTGCCAA  4982

Query  10679  GGTGGTTGCTAAGGCGTTACTAGAAGAAATTATTCCCAGATATGGGGTTCCCGAGGTTTT  10738
                | ||  | |||    | || ||||||||  |||| || | |||  | ||| | || ||
Sbjct  4983   AATAGTGACCAAGAAACTTCTGGAAGAAATATTTCCAAGGTTTGGAATGCCCCAAGTGTT  5042

Query  10739  AGGCTCCGATAACGGCCCAGCTTTCATCAGTAACGTCCTACAGGGACTAGCCCGGGCGAT  10798
               ||  | ||||| || || || ||| ||    | ||    |||    | |||  |    |
Sbjct  5043   GGGGACTGATAATGGGCCTGCCTTCGTCTCCCAGGTAAGTCAGTCGGTGGCCAAGCTACT  5102

Query  10799  AGGGATCAATTGGAAGTTACATTGTGAATATAATCCCCAGAGCTCAGGGCAGGTAGAGAG  10858
               |||||  |||||||  |||||||||  || |  |||||||| ||||| |||||||| ||
Sbjct  5103   GGGGATTGATTGGAAACTACATTGTGCTTACAGACCCCAGAGTTCAGGTCAGGTAGAAAG  5162

Query  10859  AATGAATCGGACTCTAAAGGAGACCTTGTCCAAACTAGCCATCGAGACTGGCG---GGGA  10915
              ||||||| ||||  | |||||||| ||| ||||| || |  | |  ||||||    | ||
Sbjct  5163   AATGAATAGGACAATCAAGGAGACTTTGACCAAATTAACGCTTGCAACTGGCACTAGAGA  5222

Query  10916  CTGGGTGACCCTCTTACCCTATGCCATCTTCCGGGTCCGGAACTCACCATATGTACATGG  10975
              ||||||   |||  | ||||  ||| ||| ||| | ||| ||| | ||       |||||
Sbjct  5223   CTGGGTACTCCTACTTCCCTTAGCCCTCTACCGAGCCCGCAACACTCCGGGCCCCCATGG  5282

Query  10976  TTTGACACCTTTCGAAATTCTGTATGGGGCACCACCCCCCATTATT  11021
                | || || |  ||||| ||||||||||| || || ||| || ||
Sbjct  5283   ACTCACTCCGTATGAAATCCTGTATGGGGCGCCCCCGCCCCTTGTT  5328


 Score = 60.8 bits (66),  Expect = 3e-06
 Identities = 79/105 (75%), Gaps = 6/105 (6%)
 Strand=Plus/Plus

Query  7135  CAGAAGGTAGGGATCGTCTCCGAGTCTACCGCCAG--ACTCTTATGGCAGGTCTCC-GAG  7191
             ||||||||||| | |  ||     |||| ||||||   ||||||  || ||||||| || 
Sbjct  1481  CAGAAGGTAGGAACCACCTAGTCCTCTATCGCCAGTTGCTCTTA--GCGGGTCTCCAGAA  1538

Query  7192  CGGCGGCACGCCGCCCCACCAATTTGGCCAAGGTAAAAGCTATAA  7236
             ||  |||| |  | |||||||||||||||||||||||||  ||||
Sbjct  1539  CGCGGGCA-GAAGTCCCACCAATTTGGCCAAGGTAAAAGGGATAA  1582


 Score = 53.6 bits (58),  Expect = 5e-04
 Identities = 154/231 (67%), Gaps = 11/231 (5%)
 Strand=Plus/Plus

Query  9744  TGGTACACTGATGGAAGCAGCTTCGTTATAGATGGTGTGCGGAGGGCAGGCGCAGCGGTG  9803
             ||||| || ||||||||||||||| |   ||| ||    || ||||| || |||||||| 
Sbjct  4048  TGGTATACAGATGGAAGCAGCTTCCTGCAAGAGGGACAACGTAGGGCTGGAGCAGCGGT-  4106

Query  9804  GTAGACCAAGGGGGAAACATCATTTGG---AATGCCTCGCTTTCCCCGGGGACATCAGCA  9860
             |   ||| ||   |  |  | || |||   || || | ||   |  | |||||||| || 
Sbjct  4107  GACCACCGAGACCG--AGGTAATCTGGGCCAAGGCGTTGC---CAGCCGGGACATCCGCC  4161

Query  9861  CAGAAGGCCGAACTGATTGCGCTGGCGGAGGCGCTGGAACGGGCCAAAGG-GAGACGAGT  9919
             |||   || ||||| || || ||  |  |||| ||  |   |||  ||||  ||| |  |
Sbjct  4162  CAGCGAGCTGAACTAATAGCACTCACCCAGGCCCTAAAGATGGCAGAAGGTAAGAAG-CT  4220

Query  9920  GACTGTCTACACCGATAGCCGCTACGCCTTTGGCACTGTCCATGTGCATGG  9970
              | ||| || || ||||||||||| |||||||  || | |||||| |||||
Sbjct  4221  AAATGTTTATACTGATAGCCGCTATGCCTTTGCTACCGCCCATGTCCATGG  4271


>NC_001702.1 Murine type C retrovirus, complete genome
Length=8135

 Score = 321 bits (355),  Expect = 2e-84
 Identities = 839/1265 (66%), Gaps = 25/1265 (2%)
 Strand=Plus/Plus

Query  8433  GGAATACTGAAACCTTGCCATTCTGCCTGGAACACCCCACTTCTCCCCGTTAAGAAACCG  8492
             |||||| ||  ||||||||| ||  |||||||||| || || || |||||||||||||| 
Sbjct  2867  GGAATATTGGTACCTTGCCAGTCCCCCTGGAACACACCCCTGCTGCCCGTTAAGAAACCA  2926

Query  8493  GGGGGAAAAGATTATAGGCCAGTCCAGGACTTGAGGGAAGTGAATAAGAGGGTTGAAGAC  8552
             |||   || ||||| ||||| ||||||||  |||| ||||| || ||| |||| ||||| 
Sbjct  2927  GGGACTAATGATTACAGGCCTGTCCAGGATCTGAGAGAAGTCAACAAGCGGGTGGAAGAT  2986

Query  8553  ATCCACCCCACGGTCCCCAACCCTTATACCTTACTAAGTCACTTGCCCCCTTCACATGTC  8612
             ||||||||||| || ||||| ||||| | | |  |||||    | || || || ||    
Sbjct  2987  ATCCACCCCACCGTGCCCAATCCTTACAACCTCTTAAGTGGACTCCCTCCGTCCCACCAG  3046

Query  8613  TGGTATACTACCTTAGACCTAAAGGATGCGTTTTTTAGCATAGCCCTGGCACCCAGCAGC  8672
             ||||| |||    | ||  |||| ||||| |||||  || |    ||    |||| ||| 
Sbjct  3047  TGGTACACTGTGCTTGATTTAAAAGATGCCTTTTTCTGCCTGAGACTCCACCCCACCAGT  3106

Query  8673  CAACACATTTTTGCCTTCGAATGGAATGATGGCAATACGGGAACCCCCGGGCAGCTGACC  8732
             || |   | |||||||| || ||||  |||    | | ||||| | | || ||  |||||
Sbjct  3107  CAGCCTCTCTTTGCCTTTGAGTGGAGAGATCCAGAAATGGGAATCTCTGGACAATTGACC  3166

Query  8733  TGGACTAGACTACCGCAAGGCTTCAAAAACTCTCCAACTCTGTTTAATGAAGCCCTAAAT  8792
             ||||| ||||| || || || |||||||||  ||| || |||||| |||| ||  |  | 
Sbjct  3167  TGGACCAGACTCCCACAGGGTTTCAAAAACAGTCCCACCCTGTTTGATGAGGCATTGCA-  3225

Query  8793  CAG-GATTTGGACTCGTTTCGCCAGAGCCATAATTCAG---TTACGCTCCTGCAGTACGT  8848
             ||| ||  | |     ||   || || |||  |  |||   | |  || || ||||||||
Sbjct  3226  CAGAGACCTAGCAGACTT---CCGGATCCAGCACCCAGACTTGATCCTGCTACAGTACGT  3282

Query  8849  AGATGACTTGCTTCTGGCGGCCCCCTCCGAAGCTGAATGCCGACAGGCCACTGGAGACCT  8908
              |||||||| || ||||| ||  | ||||||   || |||| ||| |  ||| | | |||
Sbjct  3283  GGATGACTTACTGCTGGCCGCTACTTCCGAACTAGACTGCCAACAAGGTACTCGGGCCCT  3342

Query  8909  CATCCAGGAGCTGGGGCAGTTGGGCTATCGGGCCAGTGCAAAGAAGGCTCAAATATGCAG  8968
               | ||    || ||| |  | || || ||||||   || ||||| || ||||| |||  
Sbjct  3343  TCTACAAACCCTAGGGGACCTCGGATACCGGGCCTCGGCCAAGAAAGCCCAAATCTGCCA  3402

Query  8969  GCAAACA-GTCACCTACCTGGGGTATAAACTAAAAGAAGGAGCCAGATGGCTGACAGAGG  9027
             | ||||| || |  |||||||||||    || |  || ||    ||||||||||| ||||
Sbjct  3403  G-AAACAGGTTAAATACCTGGGGTACCTTCTGAGGGAGGGTCAGAGATGGCTGACTGAGG  3461

Query  9028  CCATGAAAGAGACTATTCTTAGACTTCCAGTCCCGACCTCAGCACGAGAGGTCCGTGAGT  9087
             | |  ||||||||| |  |  | |  || || || |   |  | ||| |  |  | ||||
Sbjct  3462  CTAGAAAAGAGACTGTGATGGGGCAACCCGTTCCAAAGACTCCTCGACAACTAAGGGAGT  3521

Query  9088  TTTTAGGGACGACAGGCTACTGCCGGCTGTGGATTTTGGGGTATGCTGAAATAGCAAAAC  9147
             |  |||||||| |||||| |||||| || |||||    |||| ||| ||||| ||    |
Sbjct  3522  TCCTAGGGACGGCAGGCTTCTGCCGCCTCTGGATCCCTGGGTTTGCGGAAATGGCGGCCC  3581

Query  9148  CTCTGTATGAGGCAACCAAGGATAAGGTCCCT-TGGGCCTGGGGGTCAGACCAACAGAAG  9206
             |  |||||      |||||  |   || | || |     |||||  ||||||| || |||
Sbjct  3582  CCTTGTATCCTCTTACCAA-AACGGGGACTCTGTTTAATTGGGGCCCAGACCAGCAAAAG  3640

Query  9207  GCCTACGATGAACTCAAGGTCGCTCTCCTAAGAGCCCCGGCTCTGGCATTGCCAGACCCC  9266
             |||||  | ||| ||||    || || ||||  ||||| || |||| |||||||||    
Sbjct  3641  GCCTATCAAGAAATCAAACAGGCCCTTCTAACTGCCCCCGCCCTGGGATTGCCAGATTTG  3700

Query  9267  CTGAAGCCCTTCACTCTCTTTGTTGATGAGAGGAGGGGAATAGCGAAAGGGGTGCTAATG  9326
                ||||||||    |||||||| || |||| |  |||    || ||||| || |||| |
Sbjct  3701  ACTAAGCCCTTTGAACTCTTTGTCGACGAGAAGCAGGGCTACGCCAAAGGCGTCCTAACG  3760

Query  9327  CAGCGTCTGGGGCCCTGGAAACGTCCGGTTGCCTATTTATCCAAGAAGCTAGATCCAGTT  9386
             ||    ||||| || |||   || || || |||||  | ||||| |||||||| ||||| 
Sbjct  3761  CAAAAACTGGGACCTTGGCGTCGGCCTGTGGCCTACCTGTCCAAAAAGCTAGACCCAGTG  3820

Query  9387  GCAGCAGGATGGCCCCCGTGCTTAAGGATCATTGCGGCAGTAGCCCTAATGGTGAAGGAT  9446
             ||||| || |||||||| ||| || ||||  | || ||  | ||| |  ||   || |||
Sbjct  3821  GCAGCCGGGTGGCCCCCTTGCCTACGGATGGTAGCAGCCATTGCCGTTCTGACAAAAGAT  3880

Query  9447  GCTGATAAACTCACTTTTGGGCAACATCTGAAGGTAGTAACCCCCCATGCGATCGAGGGG  9506
             || |  || || ||| | || || |  ||     |  |  ||||||||||  | ||||  
Sbjct  3881  GCAGGCAAGCTAACTATGGGACAGCCGCTAGTCATCCTGGCCCCCCATGCAGTAGAGGCA  3940

Query  9507  GTCCTGAAATATCCCCCTGGTAGGTGGATGACTAATGCCCGACTAACCCATTACCAAGGA  9566
              |  | ||  | |||||||   | ||| |  | || |||||  | ||||| ||||| | |
Sbjct  3941  CTGGTCAAGCAACCCCCTGACCGCTGGCTATCCAACGCCCGCATGACCCACTACCAGGCA  4000

Query  9567  CTCTTGCTAGATGCACCCCG-GATCATCTTCGCTGAACCCA----CCGCTCTGAATCCAG  9621
              |  | |||||  |   ||| | |||  ||||  ||  |||      || || ||||| |
Sbjct  4001  ATGCTCCTAGACACTGACCGAGTTCA-GTTCG--GA--CCAGTGGTGGCCCTCAATCCTG  4055

Query  9622  CCACCCTGCTGCCGACCCCGGATCTGAGAGCTCCCCTGCATGATTGCCAAGAGATCATGG  9681
             ||||| |||| ||    |||||     |||| |||   ||||||||||  |||||| |||
Sbjct  4056  CCACCTTGCTCCCTCTACCGGAAAAAGGAGCCCCC---CATGATTGCCTCGAGATCTTGG  4112

Query  9682  CAGAA  9686
             | |||
Sbjct  4113  CTGAA  4117


 Score = 220 bits (243),  Expect = 6e-54
 Identities = 329/464 (71%), Gaps = 5/464 (1%)
 Strand=Plus/Plus

Query  10559  TTGGGAAGTGGATTTTACTGAGGTAAAGCCTGGGAGGTATGGGTATAAGTACTTGCTAGT  10618
              ||||||| | || || ||||| || || || |||  ||| ||||| |||||| | || ||
Sbjct  4990   TTGGGAAATTGACTTCACTGAAGTTAAACCAGGGCTGTACGGGTACAAGTACCTCCTGGT  5049

Query  10619  AATGGTTGACACATTTTCGGGCTGGGTGGAAGCCTTCCCCACGAAACGGGAGACTGCCCA  10678
                | || ||||| || || |||||||||||||||||||| || ||||| || |||||| |
Sbjct  5050   GTTCGTAGACACCTTCTCTGGCTGGGTGGAAGCCTTCCCAACTAAACGTGAAACTGCCAA  5109

Query  10679  GGTGGTTGCTAAGGCGTTACTAGAAGAAATTATTCCC-AGATATGGGGTTCCCGAGGTTT  10737
              ||| ||  | |||  | || ||||||||| ||||||| ||||  ||| | ||  |||| |
Sbjct  5110   GGTTGTGACCAAGAAGCTATTAGAAGAAA-TATTCCCAAGATTCGGGATGCCACAGGTAT  5168

Query  10738  TAGGCTCCGATAACGGCCCAGCTTTCATCAGTAACGTCCTACAGGGACTAGCCCGGGCGA  10797
              | || |||||||| || || || ||| ||    | ||    |||    | |||       
Sbjct  5169   TGGGTTCCGATAATGGGCCTGCCTTCGTCTCCCAGGTAAGTCAGTCGGTGGCCGATTTAC  5228

Query  10798  TAGGGATCAATTGGAAGTTACATTGTGAATATAATCCCCAGAGCTCAGGGCAGGTAGAGA  10857
              | |||||| ||||||| ||||||||||  ||||  |||||||| ||||| |||||||| |
Sbjct  5229   TGGGGATCGATTGGAAATTACATTGTGCTTATAGACCCCAGAGTTCAGGTCAGGTAGAAA  5288

Query  10858  GAATGAATCGGACTCTAAAGGAGACCTTGTCCAAACTAGCCATCGAGACTGGC---GGGG  10914
              |||||||| | ||  | ||||||||  |  | ||| ||  | | |   |||||    | |
Sbjct  5289   GAATGAATAGAACCATCAAGGAGACTCTAACTAAATTAAACCTTGCAGCTGGCACTAGAG  5348

Query  10915  ACTGGGTGACCCTCTTACCCTATGCCATCTTCCGGGTCCGGAACTCACCATATGTACATG  10974
              |||||||   |||  | ||||  ||| ||| ||| | ||||||| | ||       ||||
Sbjct  5349   ACTGGGTACTCCTACTCCCCTTAGCCCTCTACCGAGCCCGGAACACTCCGGGCCCCCATG  5408

Query  10975  GTTTGACACCTTTCGAAATTCTGTATGGGGCACCACCCCCCATT  11018
              |  |||| || |  |||||||||||||||||||| || ||| ||
Sbjct  5409   GACTGACTCCGTATGAAATTCTGTATGGGGCACCCCCGCCCCTT  5452


 Score = 59.9 bits (65),  Expect = 1e-05
 Identities = 262/409 (64%), Gaps = 7/409 (2%)
 Strand=Plus/Plus

Query  6840  CAGTACTGGCCT-TTTTCTAGCAGTGATCTGTACAACTGGAAGGCTCAAAACCCTCCTTT  6898
             |||||||||||  |||||   |   ||||| || ||||||||   | | |||||| | ||
Sbjct  1312  CAGTACTGGCCGGTTTTCCTCCTCGGATCTATATAACTGGAAAAATAATAACCCTTCCTT  1371

Query  6899  TTCTGAGGACCC--GAAAGGCCTAACTGACCTGTTCGAGTCTGTCATGCACACACACAGT  6956
              || || || ||  | ||    | |||| | |  ||||||||||| |   ||| |||   
Sbjct  1372  CTCCGAAGATCCAGGTAAAT--TGACTGCCTTAATCGAGTCTGTCCTCACCACCCACCAG  1429

Query  6957  CCCACTTGGGATGATTGCCAGCAGCTTCTTAAGACCTTATTCACCACCGAGGAGCGCGAG  7016
             || ||||||||||| || || ||| | ||   |||  |  | ||    || ||     ||
Sbjct  1430  CCTACTTGGGATGACTGTCAACAGTTGCTGGGGACTCTGCTGACAGGAGAAGAAAAGCAG  1489

Query  7017  CGAATCCTCACCGAGGCCAGAAAAAATGTCCCCGGCGACAACGGAAGACCGACGACCTTG  7076
             ||  | |||   || ||||||||    ||||  |||||| | ||  | || ||    |||
Sbjct  1490  CGGGTGCTCCTGGAAGCCAGAAAGGCAGTCCGGGGCGACGATGGCCGCCCCACCCAATTG  1549

Query  7077  CCGAACCTGATAGACGAGCGCTTTCCCC-TGAATAGACCGGATTGGGACTTTGGGAACGC  7135
             || ||   ||| || |   ||||||||| |  |  | || || |||||||     | |  
Sbjct  1550  CCCAATGAGATCGAGGCT-GCTTTCCCCCTCGAACGTCCCGACTGGGACTACACCACCCT  1608

Query  7136  AGAAGGTAGGGATCGTCTCCGAGTCTACCGCCAGACTCTTATGGCAGGTCTCCGAGCGGC  7195
                ||||||| | |  ||     |||| ||||||   ||  |||| ||||||| |   ||
Sbjct  1609  TAGAGGTAGGAACCACCTAGTTCTCTATCGCCAGCTGCTCTTGGCGGGTCTCCAAAATGC  1668

Query  7196  GGCACGCCGCCCCACCAATTTGGCCAAGGTAAAAGCTATAATGCAAGGG  7244
             ||   |  |||||||||||||||| ||||||||||  ||||  || |||
Sbjct  1669  GGGCAGGAGCCCCACCAATTTGGCTAAGGTAAAAGGAATAACCCAGGGG  1717


 Score = 58.1 bits (63),  Expect = 4e-05
 Identities = 88/123 (72%), Gaps = 2/123 (2%)
 Strand=Plus/Plus

Query  9849  GGGACATCAGCACAGAAGGCCGAACTGATTGCGCTGGCGGAGGCGCTGGAACGGGCCAAA  9908
             || || ||||| |||   ||||||||||| || ||  |  | || ||| ||  |||  ||
Sbjct  4277  GGAACGTCAGCCCAGCGAGCCGAACTGATCGCACTCACCCAAGCCCTGAAAATGGCAGAA  4336

Query  9909  GG-GAGACGAGTGACTGTCTACACCGATAGCCGCTACGCCTTTGGCACTGTCCATGTGCA  9967
             ||  ||| |  | | ||| ||||| ||||||||||| ||||| |  || | |||||| ||
Sbjct  4337  GGTAAGAAG-CTAAATGTTTACACTGATAGCCGCTATGCCTTCGCTACGGCCCATGTTCA  4395

Query  9968  TGG  9970
             |||
Sbjct  4396  TGG  4398


 Score = 46.4 bits (50),  Expect = 0.073
 Identities = 55/75 (73%), Gaps = 0/75 (0%)
 Strand=Plus/Plus

Query  6179  ACATTCTGCTCTGCAGAATGGCCTACTTTTAATGTGGGCTGGcccccccAGGGAACTTTT  6238
             || ||||||||||| || ||||| |||||   ||| || ||||| |   | || ||||||
Sbjct  746   ACCTTCTGCTCTGCCGAGTGGCCAACTTTCGGTGTAGGGTGGCCGCAAGATGGTACTTTT  805

Query  6239  TCCCTAGACATTATT  6253
                 | |||||||||
Sbjct  806   AATTTGGACATTATT  820


 Score = 41.0 bits (44),  Expect = 3.1
 Identities = 103/153 (67%), Gaps = 8/153 (5%)
 Strand=Plus/Plus

Query  8016  GTGACCCACTCCTTCCTAGTTATCCCTGAATGCCCTGCCCCCTTATTGGGGCGCGATCTC  8075
             || || ||||| |||||   | | || || ||||||   || ||  | ||  | ||  | 
Sbjct  2471  GTCACTCACTCTTTCCTCCATGTGCCGGACTGCCCTTATCCTTTGCTAGGAAGGGACTTG  2530

Query  8076  CTGACTAAGATCAGGGCTCAGATCCATTTTGAGCCGGAT--GGCATTAAGCTATTGGATG  8133
              |||||||| | | ||| |||||||| || |||  ||||  ||   | || |  |||  |
Sbjct  2531  TTGACTAAGTTAAAGGCCCAGATCCACTTCGAG--GGATCGGGAGCTCAGGTTGTGG--G  2586

Query  8134  GCCAA--GGACAGCCCCTCCACATTTTGACCCT  8164
              ||||  ||||||||||| ||  | ||||||||
Sbjct  2587  ACCAAAAGGACAGCCCCTGCAGGTGTTGACCCT  2619


>X94150.1 Retroviridae complete genome (murine type C retrovirus)
Length=8135

 Score = 321 bits (355),  Expect = 2e-84
 Identities = 839/1265 (66%), Gaps = 25/1265 (2%)
 Strand=Plus/Plus

Query  8433  GGAATACTGAAACCTTGCCATTCTGCCTGGAACACCCCACTTCTCCCCGTTAAGAAACCG  8492
             |||||| ||  ||||||||| ||  |||||||||| || || || |||||||||||||| 
Sbjct  2867  GGAATATTGGTACCTTGCCAGTCCCCCTGGAACACACCCCTGCTGCCCGTTAAGAAACCA  2926

Query  8493  GGGGGAAAAGATTATAGGCCAGTCCAGGACTTGAGGGAAGTGAATAAGAGGGTTGAAGAC  8552
             |||   || ||||| ||||| ||||||||  |||| ||||| || ||| |||| ||||| 
Sbjct  2927  GGGACTAATGATTACAGGCCTGTCCAGGATCTGAGAGAAGTCAACAAGCGGGTGGAAGAT  2986

Query  8553  ATCCACCCCACGGTCCCCAACCCTTATACCTTACTAAGTCACTTGCCCCCTTCACATGTC  8612
             ||||||||||| || ||||| ||||| | | |  |||||    | || || || ||    
Sbjct  2987  ATCCACCCCACCGTGCCCAATCCTTACAACCTCTTAAGTGGACTCCCTCCGTCCCACCAG  3046

Query  8613  TGGTATACTACCTTAGACCTAAAGGATGCGTTTTTTAGCATAGCCCTGGCACCCAGCAGC  8672
             ||||| |||    | ||  |||| ||||| |||||  || |    ||    |||| ||| 
Sbjct  3047  TGGTACACTGTGCTTGATTTAAAAGATGCCTTTTTCTGCCTGAGACTCCACCCCACCAGT  3106

Query  8673  CAACACATTTTTGCCTTCGAATGGAATGATGGCAATACGGGAACCCCCGGGCAGCTGACC  8732
             || |   | |||||||| || ||||  |||    | | ||||| | | || ||  |||||
Sbjct  3107  CAGCCTCTCTTTGCCTTTGAGTGGAGAGATCCAGAAATGGGAATCTCTGGACAATTGACC  3166

Query  8733  TGGACTAGACTACCGCAAGGCTTCAAAAACTCTCCAACTCTGTTTAATGAAGCCCTAAAT  8792
             ||||| ||||| || || || |||||||||  ||| || |||||| |||| ||  |  | 
Sbjct  3167  TGGACCAGACTCCCACAGGGTTTCAAAAACAGTCCCACCCTGTTTGATGAGGCATTGCA-  3225

Query  8793  CAG-GATTTGGACTCGTTTCGCCAGAGCCATAATTCAG---TTACGCTCCTGCAGTACGT  8848
             ||| ||  | |     ||   || || |||  |  |||   | |  || || ||||||||
Sbjct  3226  CAGAGACCTAGCAGACTT---CCGGATCCAGCACCCAGACTTGATCCTGCTACAGTACGT  3282

Query  8849  AGATGACTTGCTTCTGGCGGCCCCCTCCGAAGCTGAATGCCGACAGGCCACTGGAGACCT  8908
              |||||||| || ||||| ||  | ||||||   || |||| ||| |  ||| | | |||
Sbjct  3283  GGATGACTTACTGCTGGCCGCTACTTCCGAACTAGACTGCCAACAAGGTACTCGGGCCCT  3342

Query  8909  CATCCAGGAGCTGGGGCAGTTGGGCTATCGGGCCAGTGCAAAGAAGGCTCAAATATGCAG  8968
               | ||    || ||| |  | || || ||||||   || ||||| || ||||| |||  
Sbjct  3343  TCTACAAACCCTAGGGGACCTCGGATACCGGGCCTCGGCCAAGAAAGCCCAAATCTGCCA  3402

Query  8969  GCAAACA-GTCACCTACCTGGGGTATAAACTAAAAGAAGGAGCCAGATGGCTGACAGAGG  9027
             | ||||| || |  |||||||||||    || |  || ||    ||||||||||| ||||
Sbjct  3403  G-AAACAGGTTAAATACCTGGGGTACCTTCTGAGGGAGGGTCAGAGATGGCTGACTGAGG  3461

Query  9028  CCATGAAAGAGACTATTCTTAGACTTCCAGTCCCGACCTCAGCACGAGAGGTCCGTGAGT  9087
             | |  ||||||||| |  |  | |  || || || |   |  | ||| |  |  | ||||
Sbjct  3462  CTAGAAAAGAGACTGTGATGGGGCAACCCGTTCCAAAGACTCCTCGACAACTAAGGGAGT  3521

Query  9088  TTTTAGGGACGACAGGCTACTGCCGGCTGTGGATTTTGGGGTATGCTGAAATAGCAAAAC  9147
             |  |||||||| |||||| |||||| || |||||    |||| ||| ||||| ||    |
Sbjct  3522  TCCTAGGGACGGCAGGCTTCTGCCGCCTCTGGATCCCTGGGTTTGCGGAAATGGCGGCCC  3581

Query  9148  CTCTGTATGAGGCAACCAAGGATAAGGTCCCT-TGGGCCTGGGGGTCAGACCAACAGAAG  9206
             |  |||||      |||||  |   || | || |     |||||  ||||||| || |||
Sbjct  3582  CCTTGTATCCTCTTACCAA-AACGGGGACTCTGTTTAATTGGGGCCCAGACCAGCAAAAG  3640

Query  9207  GCCTACGATGAACTCAAGGTCGCTCTCCTAAGAGCCCCGGCTCTGGCATTGCCAGACCCC  9266
             |||||  | ||| ||||    || || ||||  ||||| || |||| |||||||||    
Sbjct  3641  GCCTATCAAGAAATCAAACAGGCCCTTCTAACTGCCCCCGCCCTGGGATTGCCAGATTTG  3700

Query  9267  CTGAAGCCCTTCACTCTCTTTGTTGATGAGAGGAGGGGAATAGCGAAAGGGGTGCTAATG  9326
                ||||||||    |||||||| || |||| |  |||    || ||||| || |||| |
Sbjct  3701  ACTAAGCCCTTTGAACTCTTTGTCGACGAGAAGCAGGGCTACGCCAAAGGCGTCCTAACG  3760

Query  9327  CAGCGTCTGGGGCCCTGGAAACGTCCGGTTGCCTATTTATCCAAGAAGCTAGATCCAGTT  9386
             ||    ||||| || |||   || || || |||||  | ||||| |||||||| ||||| 
Sbjct  3761  CAAAAACTGGGACCTTGGCGTCGGCCTGTGGCCTACCTGTCCAAAAAGCTAGACCCAGTG  3820

Query  9387  GCAGCAGGATGGCCCCCGTGCTTAAGGATCATTGCGGCAGTAGCCCTAATGGTGAAGGAT  9446
             ||||| || |||||||| ||| || ||||  | || ||  | ||| |  ||   || |||
Sbjct  3821  GCAGCCGGGTGGCCCCCTTGCCTACGGATGGTAGCAGCCATTGCCGTTCTGACAAAAGAT  3880

Query  9447  GCTGATAAACTCACTTTTGGGCAACATCTGAAGGTAGTAACCCCCCATGCGATCGAGGGG  9506
             || |  || || ||| | || || |  ||     |  |  ||||||||||  | ||||  
Sbjct  3881  GCAGGCAAGCTAACTATGGGACAGCCGCTAGTCATCCTGGCCCCCCATGCAGTAGAGGCA  3940

Query  9507  GTCCTGAAATATCCCCCTGGTAGGTGGATGACTAATGCCCGACTAACCCATTACCAAGGA  9566
              |  | ||  | |||||||   | ||| |  | || |||||  | ||||| ||||| | |
Sbjct  3941  CTGGTCAAGCAACCCCCTGACCGCTGGCTATCCAACGCCCGCATGACCCACTACCAGGCA  4000

Query  9567  CTCTTGCTAGATGCACCCCG-GATCATCTTCGCTGAACCCA----CCGCTCTGAATCCAG  9621
              |  | |||||  |   ||| | |||  ||||  ||  |||      || || ||||| |
Sbjct  4001  ATGCTCCTAGACACTGACCGAGTTCA-GTTCG--GA--CCAGTGGTGGCCCTCAATCCTG  4055

Query  9622  CCACCCTGCTGCCGACCCCGGATCTGAGAGCTCCCCTGCATGATTGCCAAGAGATCATGG  9681
             ||||| |||| ||    |||||     |||| |||   ||||||||||  |||||| |||
Sbjct  4056  CCACCTTGCTCCCTCTACCGGAAAAAGGAGCCCCC---CATGATTGCCTCGAGATCTTGG  4112

Query  9682  CAGAA  9686
             | |||
Sbjct  4113  CTGAA  4117


 Score = 220 bits (243),  Expect = 6e-54
 Identities = 329/464 (71%), Gaps = 5/464 (1%)
 Strand=Plus/Plus

Query  10559  TTGGGAAGTGGATTTTACTGAGGTAAAGCCTGGGAGGTATGGGTATAAGTACTTGCTAGT  10618
              ||||||| | || || ||||| || || || |||  ||| ||||| |||||| | || ||
Sbjct  4990   TTGGGAAATTGACTTCACTGAAGTTAAACCAGGGCTGTACGGGTACAAGTACCTCCTGGT  5049

Query  10619  AATGGTTGACACATTTTCGGGCTGGGTGGAAGCCTTCCCCACGAAACGGGAGACTGCCCA  10678
                | || ||||| || || |||||||||||||||||||| || ||||| || |||||| |
```
