## Supplementary material for "Bat pluripotent stem cells reveal unique entanglement between host and viruses": BLAST files: Blast Data File SP.txt (part 2 of 58)

```
Sbjct  5050   GTTCGTAGACACCTTCTCTGGCTGGGTGGAAGCCTTCCCAACTAAACGTGAAACTGCCAA  5109

Query  10679  GGTGGTTGCTAAGGCGTTACTAGAAGAAATTATTCCC-AGATATGGGGTTCCCGAGGTTT  10737
              ||| ||  | |||  | || ||||||||| ||||||| ||||  ||| | ||  |||| |
Sbjct  5110   GGTTGTGACCAAGAAGCTATTAGAAGAAA-TATTCCCAAGATTCGGGATGCCACAGGTAT  5168

Query  10738  TAGGCTCCGATAACGGCCCAGCTTTCATCAGTAACGTCCTACAGGGACTAGCCCGGGCGA  10797
              | || |||||||| || || || ||| ||    | ||    |||    | |||       
Sbjct  5169   TGGGTTCCGATAATGGGCCTGCCTTCGTCTCCCAGGTAAGTCAGTCGGTGGCCGATTTAC  5228

Query  10798  TAGGGATCAATTGGAAGTTACATTGTGAATATAATCCCCAGAGCTCAGGGCAGGTAGAGA  10857
              | |||||| ||||||| ||||||||||  ||||  |||||||| ||||| |||||||| |
Sbjct  5229   TGGGGATCGATTGGAAATTACATTGTGCTTATAGACCCCAGAGTTCAGGTCAGGTAGAAA  5288

Query  10858  GAATGAATCGGACTCTAAAGGAGACCTTGTCCAAACTAGCCATCGAGACTGGC---GGGG  10914
              |||||||| | ||  | ||||||||  |  | ||| ||  | | |   |||||    | |
Sbjct  5289   GAATGAATAGAACCATCAAGGAGACTCTAACTAAATTAAACCTTGCAGCTGGCACTAGAG  5348

Query  10915  ACTGGGTGACCCTCTTACCCTATGCCATCTTCCGGGTCCGGAACTCACCATATGTACATG  10974
              |||||||   |||  | ||||  ||| ||| ||| | ||||||| | ||       ||||
Sbjct  5349   ACTGGGTACTCCTACTCCCCTTAGCCCTCTACCGAGCCCGGAACACTCCGGGCCCCCATG  5408

Query  10975  GTTTGACACCTTTCGAAATTCTGTATGGGGCACCACCCCCCATT  11018
              |  |||| || |  |||||||||||||||||||| || ||| ||
Sbjct  5409   GACTGACTCCGTATGAAATTCTGTATGGGGCACCCCCGCCCCTT  5452


 Score = 59.9 bits (65),  Expect = 1e-05
 Identities = 262/409 (64%), Gaps = 7/409 (2%)
 Strand=Plus/Plus

Query  6840  CAGTACTGGCCT-TTTTCTAGCAGTGATCTGTACAACTGGAAGGCTCAAAACCCTCCTTT  6898
             |||||||||||  |||||   |   ||||| || ||||||||   | | |||||| | ||
Sbjct  1312  CAGTACTGGCCGGTTTTCCTCCTCGGATCTATATAACTGGAAAAATAATAACCCTTCCTT  1371

Query  6899  TTCTGAGGACCC--GAAAGGCCTAACTGACCTGTTCGAGTCTGTCATGCACACACACAGT  6956
              || || || ||  | ||    | |||| | |  ||||||||||| |   ||| |||   
Sbjct  1372  CTCCGAAGATCCAGGTAAAT--TGACTGCCTTAATCGAGTCTGTCCTCACCACCCACCAG  1429

Query  6957  CCCACTTGGGATGATTGCCAGCAGCTTCTTAAGACCTTATTCACCACCGAGGAGCGCGAG  7016
             || ||||||||||| || || ||| | ||   |||  |  | ||    || ||     ||
Sbjct  1430  CCTACTTGGGATGACTGTCAACAGTTGCTGGGGACTCTGCTGACAGGAGAAGAAAAGCAG  1489

Query  7017  CGAATCCTCACCGAGGCCAGAAAAAATGTCCCCGGCGACAACGGAAGACCGACGACCTTG  7076
             ||  | |||   || ||||||||    ||||  |||||| | ||  | || ||    |||
Sbjct  1490  CGGGTGCTCCTGGAAGCCAGAAAGGCAGTCCGGGGCGACGATGGCCGCCCCACCCAATTG  1549

Query  7077  CCGAACCTGATAGACGAGCGCTTTCCCC-TGAATAGACCGGATTGGGACTTTGGGAACGC  7135
             || ||   ||| || |   ||||||||| |  |  | || || |||||||     | |  
Sbjct  1550  CCCAATGAGATCGAGGCT-GCTTTCCCCCTCGAACGTCCCGACTGGGACTACACCACCCT  1608

Query  7136  AGAAGGTAGGGATCGTCTCCGAGTCTACCGCCAGACTCTTATGGCAGGTCTCCGAGCGGC  7195
                ||||||| | |  ||     |||| ||||||   ||  |||| ||||||| |   ||
Sbjct  1609  TAGAGGTAGGAACCACCTAGTTCTCTATCGCCAGCTGCTCTTGGCGGGTCTCCAAAATGC  1668

Query  7196  GGCACGCCGCCCCACCAATTTGGCCAAGGTAAAAGCTATAATGCAAGGG  7244
             ||   |  |||||||||||||||| ||||||||||  ||||  || |||
Sbjct  1669  GGGCAGGAGCCCCACCAATTTGGCTAAGGTAAAAGGAATAACCCAGGGG  1717


 Score = 58.1 bits (63),  Expect = 4e-05
 Identities = 88/123 (72%), Gaps = 2/123 (2%)
 Strand=Plus/Plus

Query  9849  GGGACATCAGCACAGAAGGCCGAACTGATTGCGCTGGCGGAGGCGCTGGAACGGGCCAAA  9908
             || || ||||| |||   ||||||||||| || ||  |  | || ||| ||  |||  ||
Sbjct  4277  GGAACGTCAGCCCAGCGAGCCGAACTGATCGCACTCACCCAAGCCCTGAAAATGGCAGAA  4336

Query  9909  GG-GAGACGAGTGACTGTCTACACCGATAGCCGCTACGCCTTTGGCACTGTCCATGTGCA  9967
             ||  ||| |  | | ||| ||||| ||||||||||| ||||| |  || | |||||| ||
Sbjct  4337  GGTAAGAAG-CTAAATGTTTACACTGATAGCCGCTATGCCTTCGCTACGGCCCATGTTCA  4395

Query  9968  TGG  9970
             |||
Sbjct  4396  TGG  4398


 Score = 46.4 bits (50),  Expect = 0.073
 Identities = 55/75 (73%), Gaps = 0/75 (0%)
 Strand=Plus/Plus

Query  6179  ACATTCTGCTCTGCAGAATGGCCTACTTTTAATGTGGGCTGGcccccccAGGGAACTTTT  6238
             || ||||||||||| || ||||| |||||   ||| || ||||| |   | || ||||||
Sbjct  746   ACCTTCTGCTCTGCCGAGTGGCCAACTTTCGGTGTAGGGTGGCCGCAAGATGGTACTTTT  805

Query  6239  TCCCTAGACATTATT  6253
                 | |||||||||
Sbjct  806   AATTTGGACATTATT  820


 Score = 41.0 bits (44),  Expect = 3.1
 Identities = 103/153 (67%), Gaps = 8/153 (5%)
 Strand=Plus/Plus

Query  8016  GTGACCCACTCCTTCCTAGTTATCCCTGAATGCCCTGCCCCCTTATTGGGGCGCGATCTC  8075
             || || ||||| |||||   | | || || ||||||   || ||  | ||  | ||  | 
Sbjct  2471  GTCACTCACTCTTTCCTCCATGTGCCGGACTGCCCTTATCCTTTGCTAGGAAGGGACTTG  2530

Query  8076  CTGACTAAGATCAGGGCTCAGATCCATTTTGAGCCGGAT--GGCATTAAGCTATTGGATG  8133
              |||||||| | | ||| |||||||| || |||  ||||  ||   | || |  |||  |
Sbjct  2531  TTGACTAAGTTAAAGGCCCAGATCCACTTCGAG--GGATCGGGAGCTCAGGTTGTGG--G  2586

Query  8134  GCCAA--GGACAGCCCCTCCACATTTTGACCCT  8164
              ||||  ||||||||||| ||  | ||||||||
Sbjct  2587  ACCAAAAGGACAGCCCCTGCAGGTGTTGACCCT  2619


>NC_001702.1 Murine type C retrovirus, complete genome
Length=8135

 Score = 321 bits (355),  Expect = 2e-84
 Identities = 839/1265 (66%), Gaps = 25/1265 (2%)
 Strand=Plus/Plus

Query  8433  GGAATACTGAAACCTTGCCATTCTGCCTGGAACACCCCACTTCTCCCCGTTAAGAAACCG  8492
             |||||| ||  ||||||||| ||  |||||||||| || || || |||||||||||||| 
Sbjct  2867  GGAATATTGGTACCTTGCCAGTCCCCCTGGAACACACCCCTGCTGCCCGTTAAGAAACCA  2926

Query  8493  GGGGGAAAAGATTATAGGCCAGTCCAGGACTTGAGGGAAGTGAATAAGAGGGTTGAAGAC  8552
             |||   || ||||| ||||| ||||||||  |||| ||||| || ||| |||| ||||| 
Sbjct  2927  GGGACTAATGATTACAGGCCTGTCCAGGATCTGAGAGAAGTCAACAAGCGGGTGGAAGAT  2986

Query  8553  ATCCACCCCACGGTCCCCAACCCTTATACCTTACTAAGTCACTTGCCCCCTTCACATGTC  8612
             ||||||||||| || ||||| ||||| | | |  |||||    | || || || ||    
Sbjct  2987  ATCCACCCCACCGTGCCCAATCCTTACAACCTCTTAAGTGGACTCCCTCCGTCCCACCAG  3046

Query  8613  TGGTATACTACCTTAGACCTAAAGGATGCGTTTTTTAGCATAGCCCTGGCACCCAGCAGC  8672
             ||||| |||    | ||  |||| ||||| |||||  || |    ||    |||| ||| 
Sbjct  3047  TGGTACACTGTGCTTGATTTAAAAGATGCCTTTTTCTGCCTGAGACTCCACCCCACCAGT  3106

Query  8673  CAACACATTTTTGCCTTCGAATGGAATGATGGCAATACGGGAACCCCCGGGCAGCTGACC  8732
             || |   | |||||||| || ||||  |||    | | ||||| | | || ||  |||||
Sbjct  3107  CAGCCTCTCTTTGCCTTTGAGTGGAGAGATCCAGAAATGGGAATCTCTGGACAATTGACC  3166

Query  8733  TGGACTAGACTACCGCAAGGCTTCAAAAACTCTCCAACTCTGTTTAATGAAGCCCTAAAT  8792
             ||||| ||||| || || || |||||||||  ||| || |||||| |||| ||  |  | 
Sbjct  3167  TGGACCAGACTCCCACAGGGTTTCAAAAACAGTCCCACCCTGTTTGATGAGGCATTGCA-  3225

Query  8793  CAG-GATTTGGACTCGTTTCGCCAGAGCCATAATTCAG---TTACGCTCCTGCAGTACGT  8848
             ||| ||  | |     ||   || || |||  |  |||   | |  || || ||||||||
Sbjct  3226  CAGAGACCTAGCAGACTT---CCGGATCCAGCACCCAGACTTGATCCTGCTACAGTACGT  3282

Query  8849  AGATGACTTGCTTCTGGCGGCCCCCTCCGAAGCTGAATGCCGACAGGCCACTGGAGACCT  8908
              |||||||| || ||||| ||  | ||||||   || |||| ||| |  ||| | | |||
Sbjct  3283  GGATGACTTACTGCTGGCCGCTACTTCCGAACTAGACTGCCAACAAGGTACTCGGGCCCT  3342

Query  8909  CATCCAGGAGCTGGGGCAGTTGGGCTATCGGGCCAGTGCAAAGAAGGCTCAAATATGCAG  8968
               | ||    || ||| |  | || || ||||||   || ||||| || ||||| |||  
Sbjct  3343  TCTACAAACCCTAGGGGACCTCGGATACCGGGCCTCGGCCAAGAAAGCCCAAATCTGCCA  3402

Query  8969  GCAAACA-GTCACCTACCTGGGGTATAAACTAAAAGAAGGAGCCAGATGGCTGACAGAGG  9027
             | ||||| || |  |||||||||||    || |  || ||    ||||||||||| ||||
Sbjct  3403  G-AAACAGGTTAAATACCTGGGGTACCTTCTGAGGGAGGGTCAGAGATGGCTGACTGAGG  3461

Query  9028  CCATGAAAGAGACTATTCTTAGACTTCCAGTCCCGACCTCAGCACGAGAGGTCCGTGAGT  9087
             | |  ||||||||| |  |  | |  || || || |   |  | ||| |  |  | ||||
Sbjct  3462  CTAGAAAAGAGACTGTGATGGGGCAACCCGTTCCAAAGACTCCTCGACAACTAAGGGAGT  3521

Query  9088  TTTTAGGGACGACAGGCTACTGCCGGCTGTGGATTTTGGGGTATGCTGAAATAGCAAAAC  9147
             |  |||||||| |||||| |||||| || |||||    |||| ||| ||||| ||    |
Sbjct  3522  TCCTAGGGACGGCAGGCTTCTGCCGCCTCTGGATCCCTGGGTTTGCGGAAATGGCGGCCC  3581

Query  9148  CTCTGTATGAGGCAACCAAGGATAAGGTCCCT-TGGGCCTGGGGGTCAGACCAACAGAAG  9206
             |  |||||      |||||  |   || | || |     |||||  ||||||| || |||
Sbjct  3582  CCTTGTATCCTCTTACCAA-AACGGGGACTCTGTTTAATTGGGGCCCAGACCAGCAAAAG  3640

Query  9207  GCCTACGATGAACTCAAGGTCGCTCTCCTAAGAGCCCCGGCTCTGGCATTGCCAGACCCC  9266
             |||||  | ||| ||||    || || ||||  ||||| || |||| |||||||||    
Sbjct  3641  GCCTATCAAGAAATCAAACAGGCCCTTCTAACTGCCCCCGCCCTGGGATTGCCAGATTTG  3700

Query  9267  CTGAAGCCCTTCACTCTCTTTGTTGATGAGAGGAGGGGAATAGCGAAAGGGGTGCTAATG  9326
                ||||||||    |||||||| || |||| |  |||    || ||||| || |||| |
Sbjct  3701  ACTAAGCCCTTTGAACTCTTTGTCGACGAGAAGCAGGGCTACGCCAAAGGCGTCCTAACG  3760

Query  9327  CAGCGTCTGGGGCCCTGGAAACGTCCGGTTGCCTATTTATCCAAGAAGCTAGATCCAGTT  9386
             ||    ||||| || |||   || || || |||||  | ||||| |||||||| ||||| 
Sbjct  3761  CAAAAACTGGGACCTTGGCGTCGGCCTGTGGCCTACCTGTCCAAAAAGCTAGACCCAGTG  3820

Query  9387  GCAGCAGGATGGCCCCCGTGCTTAAGGATCATTGCGGCAGTAGCCCTAATGGTGAAGGAT  9446
             ||||| || |||||||| ||| || ||||  | || ||  | ||| |  ||   || |||
Sbjct  3821  GCAGCCGGGTGGCCCCCTTGCCTACGGATGGTAGCAGCCATTGCCGTTCTGACAAAAGAT  3880

Query  9447  GCTGATAAACTCACTTTTGGGCAACATCTGAAGGTAGTAACCCCCCATGCGATCGAGGGG  9506
             || |  || || ||| | || || |  ||     |  |  ||||||||||  | ||||  
Sbjct  3881  GCAGGCAAGCTAACTATGGGACAGCCGCTAGTCATCCTGGCCCCCCATGCAGTAGAGGCA  3940

Query  9507  GTCCTGAAATATCCCCCTGGTAGGTGGATGACTAATGCCCGACTAACCCATTACCAAGGA  9566
              |  | ||  | |||||||   | ||| |  | || |||||  | ||||| ||||| | |
Sbjct  3941  CTGGTCAAGCAACCCCCTGACCGCTGGCTATCCAACGCCCGCATGACCCACTACCAGGCA  4000

Query  9567  CTCTTGCTAGATGCACCCCG-GATCATCTTCGCTGAACCCA----CCGCTCTGAATCCAG  9621
              |  | |||||  |   ||| | |||  ||||  ||  |||      || || ||||| |
Sbjct  4001  ATGCTCCTAGACACTGACCGAGTTCA-GTTCG--GA--CCAGTGGTGGCCCTCAATCCTG  4055

Query  9622  CCACCCTGCTGCCGACCCCGGATCTGAGAGCTCCCCTGCATGATTGCCAAGAGATCATGG  9681
             ||||| |||| ||    |||||     |||| |||   ||||||||||  |||||| |||
Sbjct  4056  CCACCTTGCTCCCTCTACCGGAAAAAGGAGCCCCC---CATGATTGCCTCGAGATCTTGG  4112

Query  9682  CAGAA  9686
             | |||
Sbjct  4113  CTGAA  4117


 Score = 220 bits (243),  Expect = 6e-54
 Identities = 329/464 (71%), Gaps = 5/464 (1%)
 Strand=Plus/Plus

Query  10559  TTGGGAAGTGGATTTTACTGAGGTAAAGCCTGGGAGGTATGGGTATAAGTACTTGCTAGT  10618
              ||||||| | || || ||||| || || || |||  ||| ||||| |||||| | || ||
Sbjct  4990   TTGGGAAATTGACTTCACTGAAGTTAAACCAGGGCTGTACGGGTACAAGTACCTCCTGGT  5049

Query  10619  AATGGTTGACACATTTTCGGGCTGGGTGGAAGCCTTCCCCACGAAACGGGAGACTGCCCA  10678
                | || ||||| || || |||||||||||||||||||| || ||||| || |||||| |
Sbjct  5050   GTTCGTAGACACCTTCTCTGGCTGGGTGGAAGCCTTCCCAACTAAACGTGAAACTGCCAA  5109

Query  10679  GGTGGTTGCTAAGGCGTTACTAGAAGAAATTATTCCC-AGATATGGGGTTCCCGAGGTTT  10737
              ||| ||  | |||  | || ||||||||| ||||||| ||||  ||| | ||  |||| |
Sbjct  5110   GGTTGTGACCAAGAAGCTATTAGAAGAAA-TATTCCCAAGATTCGGGATGCCACAGGTAT  5168

Query  10738  TAGGCTCCGATAACGGCCCAGCTTTCATCAGTAACGTCCTACAGGGACTAGCCCGGGCGA  10797
              | || |||||||| || || || ||| ||    | ||    |||    | |||       
Sbjct  5169   TGGGTTCCGATAATGGGCCTGCCTTCGTCTCCCAGGTAAGTCAGTCGGTGGCCGATTTAC  5228

Query  10798  TAGGGATCAATTGGAAGTTACATTGTGAATATAATCCCCAGAGCTCAGGGCAGGTAGAGA  10857
              | |||||| ||||||| ||||||||||  ||||  |||||||| ||||| |||||||| |
Sbjct  5229   TGGGGATCGATTGGAAATTACATTGTGCTTATAGACCCCAGAGTTCAGGTCAGGTAGAAA  5288

Query  10858  GAATGAATCGGACTCTAAAGGAGACCTTGTCCAAACTAGCCATCGAGACTGGC---GGGG  10914
              |||||||| | ||  | ||||||||  |  | ||| ||  | | |   |||||    | |
Sbjct  5289   GAATGAATAGAACCATCAAGGAGACTCTAACTAAATTAAACCTTGCAGCTGGCACTAGAG  5348

Query  10915  ACTGGGTGACCCTCTTACCCTATGCCATCTTCCGGGTCCGGAACTCACCATATGTACATG  10974
              |||||||   |||  | ||||  ||| ||| ||| | ||||||| | ||       ||||
Sbjct  5349   ACTGGGTACTCCTACTCCCCTTAGCCCTCTACCGAGCCCGGAACACTCCGGGCCCCCATG  5408

Query  10975  GTTTGACACCTTTCGAAATTCTGTATGGGGCACCACCCCCCATT  11018
              |  |||| || |  |||||||||||||||||||| || ||| ||
Sbjct  5409   GACTGACTCCGTATGAAATTCTGTATGGGGCACCCCCGCCCCTT  5452


 Score = 59.9 bits (65),  Expect = 1e-05
 Identities = 262/409 (64%), Gaps = 7/409 (2%)
 Strand=Plus/Plus

Query  6840  CAGTACTGGCCT-TTTTCTAGCAGTGATCTGTACAACTGGAAGGCTCAAAACCCTCCTTT  6898
             |||||||||||  |||||   |   ||||| || ||||||||   | | |||||| | ||
Sbjct  1312  CAGTACTGGCCGGTTTTCCTCCTCGGATCTATATAACTGGAAAAATAATAACCCTTCCTT  1371

Query  6899  TTCTGAGGACCC--GAAAGGCCTAACTGACCTGTTCGAGTCTGTCATGCACACACACAGT  6956
              || || || ||  | ||    | |||| | |  ||||||||||| |   ||| |||   
Sbjct  1372  CTCCGAAGATCCAGGTAAAT--TGACTGCCTTAATCGAGTCTGTCCTCACCACCCACCAG  1429

Query  6957  CCCACTTGGGATGATTGCCAGCAGCTTCTTAAGACCTTATTCACCACCGAGGAGCGCGAG  7016
             || ||||||||||| || || ||| | ||   |||  |  | ||    || ||     ||
Sbjct  1430  CCTACTTGGGATGACTGTCAACAGTTGCTGGGGACTCTGCTGACAGGAGAAGAAAAGCAG  1489

Query  7017  CGAATCCTCACCGAGGCCAGAAAAAATGTCCCCGGCGACAACGGAAGACCGACGACCTTG  7076
             ||  | |||   || ||||||||    ||||  |||||| | ||  | || ||    |||
Sbjct  1490  CGGGTGCTCCTGGAAGCCAGAAAGGCAGTCCGGGGCGACGATGGCCGCCCCACCCAATTG  1549

Query  7077  CCGAACCTGATAGACGAGCGCTTTCCCC-TGAATAGACCGGATTGGGACTTTGGGAACGC  7135
             || ||   ||| || |   ||||||||| |  |  | || || |||||||     | |  
Sbjct  1550  CCCAATGAGATCGAGGCT-GCTTTCCCCCTCGAACGTCCCGACTGGGACTACACCACCCT  1608

Query  7136  AGAAGGTAGGGATCGTCTCCGAGTCTACCGCCAGACTCTTATGGCAGGTCTCCGAGCGGC  7195
                ||||||| | |  ||     |||| ||||||   ||  |||| ||||||| |   ||
Sbjct  1609  TAGAGGTAGGAACCACCTAGTTCTCTATCGCCAGCTGCTCTTGGCGGGTCTCCAAAATGC  1668

Query  7196  GGCACGCCGCCCCACCAATTTGGCCAAGGTAAAAGCTATAATGCAAGGG  7244
             ||   |  |||||||||||||||| ||||||||||  ||||  || |||
Sbjct  1669  GGGCAGGAGCCCCACCAATTTGGCTAAGGTAAAAGGAATAACCCAGGGG  1717


 Score = 58.1 bits (63),  Expect = 4e-05
 Identities = 88/123 (72%), Gaps = 2/123 (2%)
 Strand=Plus/Plus

Query  9849  GGGACATCAGCACAGAAGGCCGAACTGATTGCGCTGGCGGAGGCGCTGGAACGGGCCAAA  9908
             || || ||||| |||   ||||||||||| || ||  |  | || ||| ||  |||  ||
Sbjct  4277  GGAACGTCAGCCCAGCGAGCCGAACTGATCGCACTCACCCAAGCCCTGAAAATGGCAGAA  4336

Query  9909  GG-GAGACGAGTGACTGTCTACACCGATAGCCGCTACGCCTTTGGCACTGTCCATGTGCA  9967
             ||  ||| |  | | ||| ||||| ||||||||||| ||||| |  || | |||||| ||
Sbjct  4337  GGTAAGAAG-CTAAATGTTTACACTGATAGCCGCTATGCCTTCGCTACGGCCCATGTTCA  4395

Query  9968  TGG  9970
             |||
Sbjct  4396  TGG  4398


 Score = 46.4 bits (50),  Expect = 0.073
 Identities = 55/75 (73%), Gaps = 0/75 (0%)
 Strand=Plus/Plus

Query  6179  ACATTCTGCTCTGCAGAATGGCCTACTTTTAATGTGGGCTGGcccccccAGGGAACTTTT  6238
             || ||||||||||| || ||||| |||||   ||| || ||||| |   | || ||||||
Sbjct  746   ACCTTCTGCTCTGCCGAGTGGCCAACTTTCGGTGTAGGGTGGCCGCAAGATGGTACTTTT  805

Query  6239  TCCCTAGACATTATT  6253
                 | |||||||||
Sbjct  806   AATTTGGACATTATT  820


 Score = 41.0 bits (44),  Expect = 3.1
 Identities = 103/153 (67%), Gaps = 8/153 (5%)
 Strand=Plus/Plus

Query  8016  GTGACCCACTCCTTCCTAGTTATCCCTGAATGCCCTGCCCCCTTATTGGGGCGCGATCTC  8075
             || || ||||| |||||   | | || || ||||||   || ||  | ||  | ||  | 
Sbjct  2471  GTCACTCACTCTTTCCTCCATGTGCCGGACTGCCCTTATCCTTTGCTAGGAAGGGACTTG  2530

Query  8076  CTGACTAAGATCAGGGCTCAGATCCATTTTGAGCCGGAT--GGCATTAAGCTATTGGATG  8133
              |||||||| | | ||| |||||||| || |||  ||||  ||   | || |  |||  |
Sbjct  2531  TTGACTAAGTTAAAGGCCCAGATCCACTTCGAG--GGATCGGGAGCTCAGGTTGTGG--G  2586

Query  8134  GCCAA--GGACAGCCCCTCCACATTTTGACCCT  8164
              ||||  ||||||||||| ||  | ||||||||
Sbjct  2587  ACCAAAAGGACAGCCCCTGCAGGTGTTGACCCT  2619


>X94150.1 Retroviridae complete genome (murine type C retrovirus)
Length=8135

 Score = 321 bits (355),  Expect = 2e-84
 Identities = 839/1265 (66%), Gaps = 25/1265 (2%)
 Strand=Plus/Plus

Query  8433  GGAATACTGAAACCTTGCCATTCTGCCTGGAACACCCCACTTCTCCCCGTTAAGAAACCG  8492
             |||||| ||  ||||||||| ||  |||||||||| || || || |||||||||||||| 
Sbjct  2867  GGAATATTGGTACCTTGCCAGTCCCCCTGGAACACACCCCTGCTGCCCGTTAAGAAACCA  2926

Query  8493  GGGGGAAAAGATTATAGGCCAGTCCAGGACTTGAGGGAAGTGAATAAGAGGGTTGAAGAC  8552
             |||   || ||||| ||||| ||||||||  |||| ||||| || ||| |||| ||||| 
Sbjct  2927  GGGACTAATGATTACAGGCCTGTCCAGGATCTGAGAGAAGTCAACAAGCGGGTGGAAGAT  2986

Query  8553  ATCCACCCCACGGTCCCCAACCCTTATACCTTACTAAGTCACTTGCCCCCTTCACATGTC  8612
             ||||||||||| || ||||| ||||| | | |  |||||    | || || || ||    
Sbjct  2987  ATCCACCCCACCGTGCCCAATCCTTACAACCTCTTAAGTGGACTCCCTCCGTCCCACCAG  3046

Query  8613  TGGTATACTACCTTAGACCTAAAGGATGCGTTTTTTAGCATAGCCCTGGCACCCAGCAGC  8672
             ||||| |||    | ||  |||| ||||| |||||  || |    ||    |||| ||| 
Sbjct  3047  TGGTACACTGTGCTTGATTTAAAAGATGCCTTTTTCTGCCTGAGACTCCACCCCACCAGT  3106

Query  8673  CAACACATTTTTGCCTTCGAATGGAATGATGGCAATACGGGAACCCCCGGGCAGCTGACC  8732
             || |   | |||||||| || ||||  |||    | | ||||| | | || ||  |||||
Sbjct  3107  CAGCCTCTCTTTGCCTTTGAGTGGAGAGATCCAGAAATGGGAATCTCTGGACAATTGACC  3166

Query  8733  TGGACTAGACTACCGCAAGGCTTCAAAAACTCTCCAACTCTGTTTAATGAAGCCCTAAAT  8792
             ||||| ||||| || || || |||||||||  ||| || |||||| |||| ||  |  | 
Sbjct  3167  TGGACCAGACTCCCACAGGGTTTCAAAAACAGTCCCACCCTGTTTGATGAGGCATTGCA-  3225

Query  8793  CAG-GATTTGGACTCGTTTCGCCAGAGCCATAATTCAG---TTACGCTCCTGCAGTACGT  8848
             ||| ||  | |     ||   || || |||  |  |||   | |  || || ||||||||
Sbjct  3226  CAGAGACCTAGCAGACTT---CCGGATCCAGCACCCAGACTTGATCCTGCTACAGTACGT  3282

Query  8849  AGATGACTTGCTTCTGGCGGCCCCCTCCGAAGCTGAATGCCGACAGGCCACTGGAGACCT  8908
              |||||||| || ||||| ||  | ||||||   || |||| ||| |  ||| | | |||
Sbjct  3283  GGATGACTTACTGCTGGCCGCTACTTCCGAACTAGACTGCCAACAAGGTACTCGGGCCCT  3342

Query  8909  CATCCAGGAGCTGGGGCAGTTGGGCTATCGGGCCAGTGCAAAGAAGGCTCAAATATGCAG  8968
               | ||    || ||| |  | || || ||||||   || ||||| || ||||| |||  
Sbjct  3343  TCTACAAACCCTAGGGGACCTCGGATACCGGGCCTCGGCCAAGAAAGCCCAAATCTGCCA  3402

Query  8969  GCAAACA-GTCACCTACCTGGGGTATAAACTAAAAGAAGGAGCCAGATGGCTGACAGAGG  9027
             | ||||| || |  |||||||||||    || |  || ||    ||||||||||| ||||
Sbjct  3403  G-AAACAGGTTAAATACCTGGGGTACCTTCTGAGGGAGGGTCAGAGATGGCTGACTGAGG  3461

Query  9028  CCATGAAAGAGACTATTCTTAGACTTCCAGTCCCGACCTCAGCACGAGAGGTCCGTGAGT  9087
             | |  ||||||||| |  |  | |  || || || |   |  | ||| |  |  | ||||
Sbjct  3462  CTAGAAAAGAGACTGTGATGGGGCAACCCGTTCCAAAGACTCCTCGACAACTAAGGGAGT  3521

Query  9088  TTTTAGGGACGACAGGCTACTGCCGGCTGTGGATTTTGGGGTATGCTGAAATAGCAAAAC  9147
             |  |||||||| |||||| |||||| || |||||    |||| ||| ||||| ||    |
Sbjct  3522  TCCTAGGGACGGCAGGCTTCTGCCGCCTCTGGATCCCTGGGTTTGCGGAAATGGCGGCCC  3581

Query  9148  CTCTGTATGAGGCAACCAAGGATAAGGTCCCT-TGGGCCTGGGGGTCAGACCAACAGAAG  9206
             |  |||||      |||||  |   || | || |     |||||  ||||||| || |||
Sbjct  3582  CCTTGTATCCTCTTACCAA-AACGGGGACTCTGTTTAATTGGGGCCCAGACCAGCAAAAG  3640

Query  9207  GCCTACGATGAACTCAAGGTCGCTCTCCTAAGAGCCCCGGCTCTGGCATTGCCAGACCCC  9266
             |||||  | ||| ||||    || || ||||  ||||| || |||| |||||||||    
Sbjct  3641  GCCTATCAAGAAATCAAACAGGCCCTTCTAACTGCCCCCGCCCTGGGATTGCCAGATTTG  3700

Query  9267  CTGAAGCCCTTCACTCTCTTTGTTGATGAGAGGAGGGGAATAGCGAAAGGGGTGCTAATG  9326
                ||||||||    |||||||| || |||| |  |||    || ||||| || |||| |
Sbjct  3701  ACTAAGCCCTTTGAACTCTTTGTCGACGAGAAGCAGGGCTACGCCAAAGGCGTCCTAACG  3760

Query  9327  CAGCGTCTGGGGCCCTGGAAACGTCCGGTTGCCTATTTATCCAAGAAGCTAGATCCAGTT  9386
             ||    ||||| || |||   || || || |||||  | ||||| |||||||| ||||| 
Sbjct  3761  CAAAAACTGGGACCTTGGCGTCGGCCTGTGGCCTACCTGTCCAAAAAGCTAGACCCAGTG  3820

Query  9387  GCAGCAGGATGGCCCCCGTGCTTAAGGATCATTGCGGCAGTAGCCCTAATGGTGAAGGAT  9446
             ||||| || |||||||| ||| || ||||  | || ||  | ||| |  ||   || |||
Sbjct  3821  GCAGCCGGGTGGCCCCCTTGCCTACGGATGGTAGCAGCCATTGCCGTTCTGACAAAAGAT  3880

Query  9447  GCTGATAAACTCACTTTTGGGCAACATCTGAAGGTAGTAACCCCCCATGCGATCGAGGGG  9506
             || |  || || ||| | || || |  ||     |  |  ||||||||||  | ||||  
Sbjct  3881  GCAGGCAAGCTAACTATGGGACAGCCGCTAGTCATCCTGGCCCCCCATGCAGTAGAGGCA  3940

Query  9507  GTCCTGAAATATCCCCCTGGTAGGTGGATGACTAATGCCCGACTAACCCATTACCAAGGA  9566
              |  | ||  | |||||||   | ||| |  | || |||||  | ||||| ||||| | |
Sbjct  3941  CTGGTCAAGCAACCCCCTGACCGCTGGCTATCCAACGCCCGCATGACCCACTACCAGGCA  4000

Query  9567  CTCTTGCTAGATGCACCCCG-GATCATCTTCGCTGAACCCA----CCGCTCTGAATCCAG  9621
              |  | |||||  |   ||| | |||  ||||  ||  |||      || || ||||| |
Sbjct  4001  ATGCTCCTAGACACTGACCGAGTTCA-GTTCG--GA--CCAGTGGTGGCCCTCAATCCTG  4055

Query  9622  CCACCCTGCTGCCGACCCCGGATCTGAGAGCTCCCCTGCATGATTGCCAAGAGATCATGG  9681
             ||||| |||| ||    |||||     |||| |||   ||||||||||  |||||| |||
Sbjct  4056  CCACCTTGCTCCCTCTACCGGAAAAAGGAGCCCCC---CATGATTGCCTCGAGATCTTGG  4112

Query  9682  CAGAA  9686
             | |||
Sbjct  4113  CTGAA  4117


 Score = 220 bits (243),  Expect = 6e-54
 Identities = 329/464 (71%), Gaps = 5/464 (1%)
 Strand=Plus/Plus

Query  10559  TTGGGAAGTGGATTTTACTGAGGTAAAGCCTGGGAGGTATGGGTATAAGTACTTGCTAGT  10618
              ||||||| | || || ||||| || || || |||  ||| ||||| |||||| | || ||
Sbjct  4990   TTGGGAAATTGACTTCACTGAAGTTAAACCAGGGCTGTACGGGTACAAGTACCTCCTGGT  5049

Query  10619  AATGGTTGACACATTTTCGGGCTGGGTGGAAGCCTTCCCCACGAAACGGGAGACTGCCCA  10678
                | || ||||| || || |||||||||||||||||||| || ||||| || |||||| |
Sbjct  5050   GTTCGTAGACACCTTCTCTGGCTGGGTGGAAGCCTTCCCAACTAAACGTGAAACTGCCAA  5109

Query  10679  GGTGGTTGCTAAGGCGTTACTAGAAGAAATTATTCCC-AGATATGGGGTTCCCGAGGTTT  10737
              ||| ||  | |||  | || ||||||||| ||||||| ||||  ||| | ||  |||| |
Sbjct  5110   GGTTGTGACCAAGAAGCTATTAGAAGAAA-TATTCCCAAGATTCGGGATGCCACAGGTAT  5168

Query  10738  TAGGCTCCGATAACGGCCCAGCTTTCATCAGTAACGTCCTACAGGGACTAGCCCGGGCGA  10797
              | || |||||||| || || || ||| ||    | ||    |||    | |||       
Sbjct  5169   TGGGTTCCGATAATGGGCCTGCCTTCGTCTCCCAGGTAAGTCAGTCGGTGGCCGATTTAC  5228

Query  10798  TAGGGATCAATTGGAAGTTACATTGTGAATATAATCCCCAGAGCTCAGGGCAGGTAGAGA  10857
              | |||||| ||||||| ||||||||||  ||||  |||||||| ||||| |||||||| |
Sbjct  5229   TGGGGATCGATTGGAAATTACATTGTGCTTATAGACCCCAGAGTTCAGGTCAGGTAGAAA  5288

Query  10858  GAATGAATCGGACTCTAAAGGAGACCTTGTCCAAACTAGCCATCGAGACTGGC---GGGG  10914
              |||||||| | ||  | ||||||||  |  | ||| ||  | | |   |||||    | |
Sbjct  5289   GAATGAATAGAACCATCAAGGAGACTCTAACTAAATTAAACCTTGCAGCTGGCACTAGAG  5348

Query  10915  ACTGGGTGACCCTCTTACCCTATGCCATCTTCCGGGTCCGGAACTCACCATATGTACATG  10974
              |||||||   |||  | ||||  ||| ||| ||| | ||||||| | ||       ||||
Sbjct  5349   ACTGGGTACTCCTACTCCCCTTAGCCCTCTACCGAGCCCGGAACACTCCGGGCCCCCATG  5408

Query  10975  GTTTGACACCTTTCGAAATTCTGTATGGGGCACCACCCCCCATT  11018
              |  |||| || |  |||||||||||||||||||| || ||| ||
Sbjct  5409   GACTGACTCCGTATGAAATTCTGTATGGGGCACCCCCGCCCCTT  5452


 Score = 59.9 bits (65),  Expect = 1e-05
 Identities = 262/409 (64%), Gaps = 7/409 (2%)
 Strand=Plus/Plus

Query  6840  CAGTACTGGCCT-TTTTCTAGCAGTGATCTGTACAACTGGAAGGCTCAAAACCCTCCTTT  6898
             |||||||||||  |||||   |   ||||| || ||||||||   | | |||||| | ||
Sbjct  1312  CAGTACTGGCCGGTTTTCCTCCTCGGATCTATATAACTGGAAAAATAATAACCCTTCCTT  1371

Query  6899  TTCTGAGGACCC--GAAAGGCCTAACTGACCTGTTCGAGTCTGTCATGCACACACACAGT  6956
              || || || ||  | ||    | |||| | |  ||||||||||| |   ||| |||   
Sbjct  1372  CTCCGAAGATCCAGGTAAAT--TGACTGCCTTAATCGAGTCTGTCCTCACCACCCACCAG  1429

Query  6957  CCCACTTGGGATGATTGCCAGCAGCTTCTTAAGACCTTATTCACCACCGAGGAGCGCGAG  7016
             || ||||||||||| || || ||| | ||   |||  |  | ||    || ||     ||
Sbjct  1430  CCTACTTGGGATGACTGTCAACAGTTGCTGGGGACTCTGCTGACAGGAGAAGAAAAGCAG  1489

Query  7017  CGAATCCTCACCGAGGCCAGAAAAAATGTCCCCGGCGACAACGGAAGACCGACGACCTTG  7076
             ||  | |||   || ||||||||    ||||  |||||| | ||  | || ||    |||
Sbjct  1490  CGGGTGCTCCTGGAAGCCAGAAAGGCAGTCCGGGGCGACGATGGCCGCCCCACCCAATTG  1549

Query  7077  CCGAACCTGATAGACGAGCGCTTTCCCC-TGAATAGACCGGATTGGGACTTTGGGAACGC  7135
             || ||   ||| || |   ||||||||| |  |  | || || |||||||     | |  
Sbjct  1550  CCCAATGAGATCGAGGCT-GCTTTCCCCCTCGAACGTCCCGACTGGGACTACACCACCCT  1608

Query  7136  AGAAGGTAGGGATCGTCTCCGAGTCTACCGCCAGACTCTTATGGCAGGTCTCCGAGCGGC  7195
                ||||||| | |  ||     |||| ||||||   ||  |||| ||||||| |   ||
Sbjct  1609  TAGAGGTAGGAACCACCTAGTTCTCTATCGCCAGCTGCTCTTGGCGGGTCTCCAAAATGC  1668

Query  7196  GGCACGCCGCCCCACCAATTTGGCCAAGGTAAAAGCTATAATGCAAGGG  7244
             ||   |  |||||||||||||||| ||||||||||  ||||  || |||
Sbjct  1669  GGGCAGGAGCCCCACCAATTTGGCTAAGGTAAAAGGAATAACCCAGGGG  1717


 Score = 58.1 bits (63),  Expect = 4e-05
 Identities = 88/123 (72%), Gaps = 2/123 (2%)
 Strand=Plus/Plus

Query  9849  GGGACATCAGCACAGAAGGCCGAACTGATTGCGCTGGCGGAGGCGCTGGAACGGGCCAAA  9908
             || || ||||| |||   ||||||||||| || ||  |  | || ||| ||  |||  ||
Sbjct  4277  GGAACGTCAGCCCAGCGAGCCGAACTGATCGCACTCACCCAAGCCCTGAAAATGGCAGAA  4336

Query  9909  GG-GAGACGAGTGACTGTCTACACCGATAGCCGCTACGCCTTTGGCACTGTCCATGTGCA  9967
             ||  ||| |  | | ||| ||||| ||||||||||| ||||| |  || | |||||| ||
Sbjct  4337  GGTAAGAAG-CTAAATGTTTACACTGATAGCCGCTATGCCTTCGCTACGGCCCATGTTCA  4395

Query  9968  TGG  9970
             |||
Sbjct  4396  TGG  4398


 Score = 46.4 bits (50),  Expect = 0.073
 Identities = 55/75 (73%), Gaps = 0/75 (0%)
 Strand=Plus/Plus

Query  6179  ACATTCTGCTCTGCAGAATGGCCTACTTTTAATGTGGGCTGGcccccccAGGGAACTTTT  6238
             || ||||||||||| || ||||| |||||   ||| || ||||| |   | || ||||||
Sbjct  746   ACCTTCTGCTCTGCCGAGTGGCCAACTTTCGGTGTAGGGTGGCCGCAAGATGGTACTTTT  805

Query  6239  TCCCTAGACATTATT  6253
                 | |||||||||
Sbjct  806   AATTTGGACATTATT  820


 Score = 41.0 bits (44),  Expect = 3.1
 Identities = 103/153 (67%), Gaps = 8/153 (5%)
 Strand=Plus/Plus

Query  8016  GTGACCCACTCCTTCCTAGTTATCCCTGAATGCCCTGCCCCCTTATTGGGGCGCGATCTC  8075
             || || ||||| |||||   | | || || ||||||   || ||  | ||  | ||  | 
Sbjct  2471  GTCACTCACTCTTTCCTCCATGTGCCGGACTGCCCTTATCCTTTGCTAGGAAGGGACTTG  2530

Query  8076  CTGACTAAGATCAGGGCTCAGATCCATTTTGAGCCGGAT--GGCATTAAGCTATTGGATG  8133
              |||||||| | | ||| |||||||| || |||  ||||  ||   | || |  |||  |
Sbjct  2531  TTGACTAAGTTAAAGGCCCAGATCCACTTCGAG--GGATCGGGAGCTCAGGTTGTGG--G  2586

Query  8134  GCCAA--GGACAGCCCCTCCACATTTTGACCCT  8164
              ||||  ||||||||||| ||  | ||||||||
Sbjct  2587  ACCAAAAGGACAGCCCCTGCAGGTGTTGACCCT  2619


>NC_022517.1 Baboon endogenous virus strain M7 proviral DNA, complete 
genome
Length=8507

 Score = 282 bits (312),  Expect = 6e-73
 Identities = 1245/1938 (64%), Gaps = 81/1938 (4%)
 Strand=Plus/Plus

Query  7667  GCGGCCCCGACTGGATAGGGGACAGTGTGCAAACTGCAAAGAGTATGGACATTGGAAGAG  7726
             ||||||   | | |||| ||  ||||| ||  |||||||||||   || |||||||  | 
Sbjct  2466  GCGGCCTAAAGTAGATAAGGACCAGTGCGCCTACTGCAAAGAGCGAGGGCATTGGATCAA  2525

Query  7727  GGAGTGCCCCAAGTGCC--AGGGCCAAACAGGGCAAGACGCACGGGTCCTG-CTGGCGGG  7783
             ||| ||||||||| | |  || | | |  ||   ||  ||| |  |||||  |    || 
Sbjct  2526  GGACTGCCCCAAGCGTCCTAGAGACCAGAAGA--AACCCGCCCCTGTCCTCACCTTAGGT  2583

Query  7784  GATGGAGAGTGACTAGGGGAGACGGGACTC-GGATCCCCTCCCCGAGTCTTGGGTAACTG  7842
             || ||| || || |||||| | | || ||| ||| |||| ||||||| |  || ||||| 
Sbjct  2584  GA-GGACAGCGAATAGGGGTGTCAGGGCTCTGGAGCCCC-CCCCGAGCCCCGGCTAACTC  2641

Query  7843  CGTATGTGGAGGGGAAGCCAGTGGGATTCCTGGTAGACACAGGAGCCCAGTACTCAGTTT  7902
               | ||| | |||| | ||       ||| |||| |||||||| |||||  |||| ||||
Sbjct  2642  TATCTGTAGGGGGGCATCCCACCACCTTCTTGGTGGACACAGGCGCCCAACACTCGGTTT  2701

Query  7903  TGAATAAGCCCA-CAGAGCCCTTATCTCA-GAAAACCAGTTTGGTGCAAGGGGCAACTGG  7960
             |||  ||| | | | || ||||   |||  | | | |  || ||| || |||||||| ||
Sbjct  2702  TGACCAAGGCAAACGGACCCCTGTCCTCTCGTACATC--TTGGGTCCAGGGGGCAACAGG  2759

Query  7961  GTCCAAGGCTTATCGGTGGACTAGTAGGCGCCAAGTGGACTTAGGCCGCCACCAA--GTG  8018
                 |||    |    |||||||   | ||   |||  || ||||  || |  ||  |||
Sbjct  2760  AAGAAAGATGCACAAATGGACTAACCGCCGGACAGTTAACCTAGG--GCAAGGAATGGTG  2817

Query  8019  ACCCACTCCTTCCTAGTTATCCCTGAATGCCC-TGCCCCCTTATTGGGGCGCGATCTCCT  8077
             || ||||||||| | ||  | |||||||| || | ||||||| | |||||| ||||||||
Sbjct  2818  ACACACTCCTTCTTGGTGGTACCTGAATGTCCGTACCCCCTTCT-GGGGCGAGATCTCCT  2876

Query  8078  GACTAAGATCAGGGCTCAGATCCATTTT---GAGCCGGATGGCATTAAGCTATTGGATGG  8134
              || ||  || | ||||||||||| ||    ||| | |  | |    || | || ||  |
Sbjct  2877  AACCAAACTCGGAGCTCAGATCCACTTCTCCGAGGCAGGGGCCC---AGGTGTTAGACCG  2933

Query  8135  CCAAGGACAGCCCCTCCACATTTTGACCCTGTCTCTTGTGGATGAACATCGCCTGTTCGC  8194
               | || || ||| |||| ||||||||  |||||||    |||||||| || || || | 
Sbjct  2934  AGATGGCCAACCCATCCAAATTTTGACTGTGTCTCTGCAAGATGAACACCGGCTTTTTGA  2993

Query  8195  CCTGCAGGACAACCCCTACAACCCTCCCTCTACAGAATGGCCCCGTGATATGGATTATTG  8254
             | | | || || | ||    | |||||||       ||| |         ||| |||   
Sbjct  2994  CATCCCGGTCACCACC----AGCCTCCCTG------ATGTC---------TGG-TTACAA  3033

Query  8255  GCTTAAAACGTACCCTCAGGCGTGGGCGGAAATAGCGGGTGTGGGCCGGGCGGCCCGCCG  8314
             | ||      | ||| || || ||||||||||  |  ||  | || |||||     | | 
Sbjct  3034  GATT------TTCCC-CAAGCTTGGGCGGAAACGGGAGGACTTGGGCGGGCCAAGTGTCA  3086

Query  8315  AGCACCAGTAGTGGTGGAACTTAAAGCCTCGGCCCAGCCTATCCGGATCCGCCAGTACCC  8374
             ||| ||| |  |  | || || ||  || | ||   |||| |    |||   || |||||
Sbjct  3087  AGCCCCAATCATAATTGATCTAAAGCCCACAGCGGTGCCTGTATCTATCAAACAATACCC  3146

Query  8375  CATGTCTGCAGAGGCGCGGAAAGGGATTGCCCCGCACATTAACCGTTTACTGGAAGCTGG  8434
             ||||     ||| || |  |  || |||   |  ||||||| |   || || |||  |||
Sbjct  3147  CATGAGCCTAGAAGCTCATATGGGCATTCGGCAACACATTATCAAATTTCTAGAACTTGG  3206

Query  8435  AATACTGAAACCTTGCCATTCTGCCTGGAACACCCCACTTCTCCCCGTTAAGAAACCGGG  8494
             | |  ||  |||||| |  ||  ||||||| || || ||||| || || || || || ||
Sbjct  3207  AGTTTTGCGACCTTGTCGCTCACCCTGGAATACTCCTCTTCTGCCAGTAAAAAAGCCTGG  3266

Query  8495  GGGAAAAGATTATAGGCCAGTCCAGGACTTGAGGGAAGTGAATAAGAGGGTTGAAGACAT  8554
                  | ||||| ||||| ||||| || ||||| ||| | ||||| ||   ||  || ||
Sbjct  3267  TACCCAGGATTACAGGCCCGTCCAAGATTTGAGAGAAATTAATAAAAGAACTGTGGATAT  3326

Query  8555  CCACCCCACGGTCCCCAACCCTTATACCTTACTAAGTCACTTGCCCCCTTCACATGTCTG  8614
             |||||| ||||||||||| ||||| | ||| || |||  |||    ||     |   |||
Sbjct  3327  CCACCCTACGGTCCCCAATCCTTACAACTTGCTCAGTACCTTAAAACCAGACTACAGCTG  3386

Query  8615  GTATAC--TACCTTAGACCTAAAGGATGCGTTTTTTAGCATAGCCCTGGCACCCAGCAGC  8672
             ||||||  |||  | ||| |||| ||||| || ||| |  || ||||||| |||   |||
Sbjct  3387  GTATACCGTAC--TGGACTTAAAAGATGCCTTCTTTTGTTTACCCCTGGCCCCCCAAAGC  3444

Query  8673  CAACACATTTTTGCCTTCGAATGGAATGATGGCAATACGGGAACCCCCGGGCAGCTGACC  8732
             ||  |  | |||||||| || ||||| ||     | |  |||| | | || ||  |||||
Sbjct  3445  CAGGAACTATTTGCCTTTGAGTGGAAGGACCCTGAGAGAGGAATCTCAGGCCAATTGACC  3504

Query  8733  TGGACTAGACTACCGCAAGGCTTCAAAAACTCTCCAACTCTGTTTAATGAAGCCCTAAAT  8792
             |||||| |||| || || || |||||||||||||| ||||| ||  |||| || ||  | 
Sbjct  3505  TGGACTCGACTTCCCCAGGGGTTCAAAAACTCTCCCACTCTCTTCGATGAGGCTCTCCA-  3563

Query  8793  CAGGATTTGGACTCGTTTCGCCAGAGCCATAATTC---AGTTACGCTCCTGCAGTACGTA  8849
             ||||      || ||  |  || || |||  || |   ||| || || || ||||| |||
Sbjct  3564  CAGGGACCTCAC-CGACT-TCCGGACCCAGCATCCAGAAGTGACCCTGCTCCAGTATGTA  3621

Query  8850  GATGACTTGCTTCTGGCGGCCCCCTCCGAAGCTGAATGCCGACAGGC----CACTGGAGA  8905
             |||||| | ||  ||||||||||| |  ||   ||| |||  || ||     ||| |  |
Sbjct  3622  GATGACCTCCTCTTGGCGGCCCCCAC--AA--AGAAAGCCTGCACGCAAGGTACTAGGCA  3677

Query  8906  CCTCATCCAGGAGCTGGGGCAGTTGGGCTATCGGGCCAGTGCAAAGAAGGCTCAAATATG  8965
              ||  ||||||| || ||  ||   || || |||||   ||| |||||||| ||||| ||
Sbjct  3678  TCTACTCCAGGAACTAGGTGAGAAAGGATACCGGGCATCTGCCAAGAAGGCACAAATTTG  3737

Query  8966  -CAGGCAAACAGTCACCTACCTGGGGTATAAACTAAAAGAAGGAGCCAGATGGCTGA---  9021
              ||| | ||  || || ||||||||||| | ||| |  || |||   || ||||| |   
Sbjct  3738  TCAGACCAA-GGTAACTTACCTGGGGTACATACTGAGTGAGGGAAAAAGGTGGCTCACCC  3796

Query  9022  CAGAGGCCATGAAAGAGACTATTCTTAGACTTCCA--GTCCCGACCTCAGCACGAGAGGT  9079
             | | |  |||   ||||||| |   | |  |||||  | ||||   ||  |  |||||||
Sbjct  3797  CTGGGCGCAT---AGAGACTGTGGCTCGCATTCCACCGCCCCGGAATC--CCAGAGAGGT  3851

Query  9080  CCGTGAGTTTTTAGGGACGACAGGCTACTGCCGGCTGTGGATTTTGGGGTATGCTGAAAT  9139
              ||||| ||  | || ||  | || | ||| ||  |||||||    || | ||||||| |
Sbjct  3852  GCGTGAATTCCTGGGAACTGCTGGGTTCTGTCGCTTGTGGATACCCGGTTTTGCTGAATT  3911

Query  9140  AGCAAAACCTCTGTATGAGGCAACCAAGGATAAGGTCCCTTGGGCCTGGGGGTCAGACCA  9199
              ||    || || || |     |||||||| |    |||||   |||||  | |||| ||
Sbjct  3912  GGCCGCCCCCCTTTACGCACTCACCAAGGAAAGCACCCCTTTCACCTGGCAGACAGAGCA  3971

Query  9200  ACAGAAGGCCTACGATGAACTCAAGGTCGCTCTCCTAAGAGCCCCGGCTCTGGCATTGCC  9259
              ||   ||| |  || | ||| ||    || ||| |    ||||| || || |  || ||
Sbjct  3972  TCAATTGGCTTTTGAGGCACTAAAAAAGGCACTCTTGTCTGCCCCAGCCCTTGGGTTACC  4031

Query  9260  AGACCCCCTGAAGCCCTTCACTCTCTTTGTTGATGAGAGGAGGGGAATAGCGAAAGGGGT  9319
              ||| ||   |||||||| || |||||  | || || |||   || || || ||||| ||
Sbjct  4032  GGACACCTCAAAGCCCTTTACCCTCTTCCTGGACGAAAGGCAAGGGATTGCCAAAGGAGT  4091

Query  9320  GCTAATGCAGCGTCTGGGGCCCTGGAAACGTCCGGTTGCCTATTTATCCAAGAAGCTAGA  9379
              || |  ||     ||||||| |||||| | ||||| || ||  | ||||||||||| ||
Sbjct  4092  CCTGACCCAAAAATTGGGGCCTTGGAAAAGACCGGTAGCATACCTGTCCAAGAAGCTGGA  4151

Query  9380  TCCAGTTGCAGCAGGATGGCCCCCGTGCTTAAGGATCATTGCGGCAGTAGCCCTAATGGT  9439
              || || || || || |||||||| ||  |  | ||||| || ||    ||  |  ||||
Sbjct  4152  CCCTGTGGCGGCCGGCTGGCCCCCATGTCTTCGTATCATGGCAGCCACCGCTATGCTGGT  4211

Query  9440  GAAGGATGCTGATAAACTCACTTTTGGGCAACATCTGAAGGTAGTAACCCCCCATGCGAT  9499
              || ||  ||| |||  | ||  ||||||| |  ||||  ||  | || || ||| |  |
Sbjct  4212  CAAAGACTCTGCTAAGTTAACCCTTGGGCAGCCACTGACTGTTATTACTCCACATACTCT  4271

Query  9500  CGAGGGGGTCCTGAAATATCCCCCTGGTAGGTGGATGACTAATGCCCGACTAACCCATTA  9559
              ||||   |  ||    | ||||| |   ||||||| || || || || |||||||| ||
Sbjct  4272  AGAGGCCATAGTGCGGCAGCCCCCGGACCGGTGGATAACCAACGCACGCCTAACCCACTA  4331

Query  9560  CCAAGGACTCTTGCTAGA  9577
             ||| |  ||||| || ||
Sbjct  4332  CCAGGCCCTCTTACTGGA  4349


 Score = 190 bits (210),  Expect = 3e-45
 Identities = 256/356 (72%), Gaps = 8/356 (2%)
 Strand=Plus/Plus

Query  10559  TTGGGAAGTGGATTTTACTGAGGTAAAGCCTGGGAGGTATGGGTATAAGTACTTGCTAGT  10618
              ||||||| | || || ||||| ||||| |||        ||||||||||||||| |||||
Sbjct  5319   TTGGGAAATAGACTTCACTGAAGTAAAACCTCACTATGCTGGGTATAAGTACTTACTAGT  5378

Query  10619  AATGGTTGACACATTTTCGGGCTGGGTGGAAGCCTTCCCCACGAAACGGGAGACTGCCCA  10678
                | || || || ||||| || ||||| |||||||| |||||    |  || || || ||
Sbjct  5379   GTTTGTAGATACCTTTTCAGGATGGGTAGAAGCCTTTCCCACCCGGCAAGAAACGGCACA  5438

Query  10679  GGTGGTTGCTAAGGCGTTACTAGAAGAAATTATTCCCAGATATGGGGTTCCCGAGGTTTT  10738
                | || || |||  | | |||||||||||  |||| |||| |||  ||||| ||||  |
Sbjct  5439   CATAGTAGCCAAGAAGATCCTAGAAGAAATCTTTCCTAGATTTGGACTTCCCAAGGTAAT  5498

Query  10739  AGGCTCCGATAACGGCCCAGCTTTCAT----CAGTAACGTCCTACAGGGACTAGCCCGGG  10794
               || || || ||||| || || ||| |    |||  | |||    |||| |||||| || 
Sbjct  5499   TGGGTCAGACAACGGGCCGGCCTTCGTTTCCCAGGTAAGTC----AGGGGCTAGCCAGGA  5554

Query  10795  CGATAGGGATCAATTGGAAGTTACATTGTGAATATAATCCCCAGAGCTCAGGGCAGGTAG  10854
                 | ||||| |||||||| || |||||||  ||||  |||||||||||||| |||||||
Sbjct  5555   TACTGGGGATTAATTGGAAATTGCATTGTGCTTATAGACCCCAGAGCTCAGGACAGGTAG  5614

Query  10855  AGAGAATGAATCGGACTCTAAAGGAGACCTTGTCCAAACTAGCCATCGAGACTGGC  10910
              ||||||||||| | ||  |||| |||||| |  | ||| |  || | |||||||||
Sbjct  5615   AGAGAATGAATAGAACAATAAAAGAGACCCTTACTAAATTGACCTTAGAGACTGGC  5670


 Score = 163 bits (180),  Expect = 4e-37
 Identities = 305/443 (69%), Gaps = 14/443 (3%)
 Strand=Plus/Plus

Query  6839  CCAGTACTGGCCTTTTTCTAGCAGTGATCTGTACAACTGGAAGGCTCAAAACCCTCCTTT  6898
             |||||||||||| ||||||  |   || || || || |||||  | || |||||  | ||
Sbjct  1689  CCAGTACTGGCCCTTTTCTGCCTCGGACCTCTATAATTGGAAAACCCATAACCCCTCCTT  1748

Query  6899  TTCTGAGGACCCGAAAGGCCTAACTGACCT----GTTCGAGTCTGTCATGCACACACACA  6954
             |||  | |||||  | |||||   ||||||    | | || ||  |  | | ||| ||| 
Sbjct  1749  TTCCCAAGACCCCCA-GGCCT---TGACCTCGTTGATAGAATCAATTCTCCTCACCCACC  1804

Query  6955  GTCCCACTTGGGATGATTGCCAGCAGCTTCTTAAGACCTTATTCACCACCGAGGAGCGCG  7014
               || || ||||||||||| || |||||| |  ||  | |  | |||||||| ||  |  
Sbjct  1805  AGCCTACCTGGGATGATTGTCAACAGCTTTTGCAGGTCCTTCTAACCACCGAAGAAAGGC  1864

Query  7015  AGCGAATCCTCACCGAGGCCAGAAAAAATGTCCCCGGCGACAACGGAAGACCGACGACCT  7074
             ||||| |||||   || ||| | |||||||| || || | |   ||| | |   | ||| 
Sbjct  1865  AGCGAGTCCTCCTGGAAGCCCGGAAAAATGTGCCGGG-GCCT--GGAGGCCTTCCAACCC  1921

Query  7075  TGC---CGAACCTGATAGACGAGCGCTTTCCCCTGAATAGACCGGATTGGGACTTTGGGA  7131
              ||   | ||    ||||||||| | |||||||| |   | ||||| ||||| | || ||
Sbjct  1922  AGCTCCCCAATGAAATAGACGAGGGATTTCCCCTCACCCGCCCGGACTGGGATTATGAGA  1981

Query  7132  ACGCAGAAGGTAGGGATCGTCTCCGAGTCTACCGCCAGACTCTTATGGCAGGTCTCCGAG  7191
               |||   ||||||||  |||||||| |||| |||||| ||||  |||| ||||||   |
Sbjct  1982  CAGCACCGGGTAGGGAGAGTCTCCGAATCTATCGCCAGGCTCTGTTGGCGGGTCTCAAGG  2041

Query  7192  CGGCGGCACGCCGCCCCACCAATTTGGCCAAGGTAAAAGCTATAATGCAAGGGGAAAATG  7251
              ||| | |   |||||||||||||||||||||||||   ||||||  || ||  || |||
Sbjct  2042  GGGCAGGAAAACGCCCCACCAATTTGGCCAAGGTAAGGACTATAACTCAGGGAAAAGATG  2101

Query  7252  AAAGCCCGGCCGTGTTTTTAGAA  7274
             |||||||||| |  ||| | |||
Sbjct  2102  AAAGCCCGGCAGCCTTTATGGAA  2124


 Score = 50.9 bits (55),  Expect = 0.006
 Identities = 153/236 (65%), Gaps = 3/236 (1%)
 Strand=Plus/Plus

Query  9744  TGGTACACTGATGGAAGCAGCTTCGTTATAGATGGTGTGCGGAGGGCAGGCGCAGCGGTG  9803
             |||||||| || || ||||| | | ||      |||   |||||||| || |||||||| 
Sbjct  4516  TGGTACACAGACGGCAGCAGTTACCTTGACTCAGGTACTCGGAGGGCGGGAGCAGCGGTA  4575

Query  9804  GTAGACCAAGGGGGAAACATCATTTGGAATGCCTCGCTTTCCCCGGGGACATCAGCACAG  9863
             ||||||   ||    || | |||||||      || ||  | || || || || ||||||
Sbjct  4576  GTAGAC---GGACACAATACCATTTGGGCACAATCACTACCTCCTGGCACGTCTGCACAG  4632

Query  9864  AAGGCCGAACTGATTGCGCTGGCGGAGGCGCTGGAACGGGCCAAAGGGAGACGAGTGACT  9923
             ||||| ||  | || || ||  |  |||| || || | | |||| || |    ||  |  
Sbjct  4633  AAGGCTGAGTTAATAGCACTAACCAAGGCCCTAGAGCTGTCCAAGGGAAAGAAAGCTAAC  4692

Query  9924  GTCTACACCGATAGCCGCTACGCCTTTGGCACTGTCCATGTGCATGGCGCTATCTA  9979
              | || || |||||||| || |||||||  || |  |||   |||||   ||||||
Sbjct  4693  ATTTATACTGATAGCCGATATGCCTTTGCAACGGCTCATACTCATGGAAGTATCTA  4748


 Score = 47.3 bits (51),  Expect = 0.073
 Identities = 63/88 (72%), Gaps = 0/88 (0%)
 Strand=Plus/Plus

Query  11197  GACACAGGTCCCGGACACTGGAGGAAAGATGGAAAGGTCCTTATGTGGTTATTCTGGTTA  11256
              ||||| | || | |  |||||||    | |||||||| || ||  | ||| | |||   |
Sbjct  5957   GACACCGTTCTCAGGGACTGGAGCCTCGGTGGAAAGGACCCTACATTGTTCTCCTGACCA  6016

Query  11257  CCCCCACTGCCTTAAAGGTTGACGGCAT  11284
              | ||||| ||| ||||||||||||| ||
Sbjct  6017   CACCCACAGCCATAAAGGTTGACGGAAT  6044


>D10032.1 Baboon endogenous virus strain M7 proviral DNA, complete 
genome
Length=8507

 Score = 282 bits (312),  Expect = 6e-73
 Identities = 1245/1938 (64%), Gaps = 81/1938 (4%)
 Strand=Plus/Plus

Query  7667  GCGGCCCCGACTGGATAGGGGACAGTGTGCAAACTGCAAAGAGTATGGACATTGGAAGAG  7726
             ||||||   | | |||| ||  ||||| ||  |||||||||||   || |||||||  | 
Sbjct  2466  GCGGCCTAAAGTAGATAAGGACCAGTGCGCCTACTGCAAAGAGCGAGGGCATTGGATCAA  2525

Query  7727  GGAGTGCCCCAAGTGCC--AGGGCCAAACAGGGCAAGACGCACGGGTCCTG-CTGGCGGG  7783
             ||| ||||||||| | |  || | | |  ||   ||  ||| |  |||||  |    || 
Sbjct  2526  GGACTGCCCCAAGCGTCCTAGAGACCAGAAGA--AACCCGCCCCTGTCCTCACCTTAGGT  2583

Query  7784  GATGGAGAGTGACTAGGGGAGACGGGACTC-GGATCCCCTCCCCGAGTCTTGGGTAACTG  7842
             || ||| || || |||||| | | || ||| ||| |||| ||||||| |  || ||||| 
Sbjct  2584  GA-GGACAGCGAATAGGGGTGTCAGGGCTCTGGAGCCCC-CCCCGAGCCCCGGCTAACTC  2641

Query  7843  CGTATGTGGAGGGGAAGCCAGTGGGATTCCTGGTAGACACAGGAGCCCAGTACTCAGTTT  7902
               | ||| | |||| | ||       ||| |||| |||||||| |||||  |||| ||||
Sbjct  2642  TATCTGTAGGGGGGCATCCCACCACCTTCTTGGTGGACACAGGCGCCCAACACTCGGTTT  2701

Query  7903  TGAATAAGCCCA-CAGAGCCCTTATCTCA-GAAAACCAGTTTGGTGCAAGGGGCAACTGG  7960
             |||  ||| | | | || ||||   |||  | | | |  || ||| || |||||||| ||
Sbjct  2702  TGACCAAGGCAAACGGACCCCTGTCCTCTCGTACATC--TTGGGTCCAGGGGGCAACAGG  2759

Query  7961  GTCCAAGGCTTATCGGTGGACTAGTAGGCGCCAAGTGGACTTAGGCCGCCACCAA--GTG  8018
                 |||    |    |||||||   | ||   |||  || ||||  || |  ||  |||
Sbjct  2760  AAGAAAGATGCACAAATGGACTAACCGCCGGACAGTTAACCTAGG--GCAAGGAATGGTG  2817

Query  8019  ACCCACTCCTTCCTAGTTATCCCTGAATGCCC-TGCCCCCTTATTGGGGCGCGATCTCCT  8077
             || ||||||||| | ||  | |||||||| || | ||||||| | |||||| ||||||||
Sbjct  2818  ACACACTCCTTCTTGGTGGTACCTGAATGTCCGTACCCCCTTCT-GGGGCGAGATCTCCT  2876

Query  8078  GACTAAGATCAGGGCTCAGATCCATTTT---GAGCCGGATGGCATTAAGCTATTGGATGG  8134
              || ||  || | ||||||||||| ||    ||| | |  | |    || | || ||  |
Sbjct  2877  AACCAAACTCGGAGCTCAGATCCACTTCTCCGAGGCAGGGGCCC---AGGTGTTAGACCG  2933

Query  8135  CCAAGGACAGCCCCTCCACATTTTGACCCTGTCTCTTGTGGATGAACATCGCCTGTTCGC  8194
               | || || ||| |||| ||||||||  |||||||    |||||||| || || || | 
Sbjct  2934  AGATGGCCAACCCATCCAAATTTTGACTGTGTCTCTGCAAGATGAACACCGGCTTTTTGA  2993

Query  8195  CCTGCAGGACAACCCCTACAACCCTCCCTCTACAGAATGGCCCCGTGATATGGATTATTG  8254
             | | | || || | ||    | |||||||       ||| |         ||| |||   
Sbjct  2994  CATCCCGGTCACCACC----AGCCTCCCTG------ATGTC---------TGG-TTACAA  3033

Query  8255  GCTTAAAACGTACCCTCAGGCGTGGGCGGAAATAGCGGGTGTGGGCCGGGCGGCCCGCCG  8314
             | ||      | ||| || || ||||||||||  |  ||  | || |||||     | | 
Sbjct  3034  GATT------TTCCC-CAAGCTTGGGCGGAAACGGGAGGACTTGGGCGGGCCAAGTGTCA  3086

Query  8315  AGCACCAGTAGTGGTGGAACTTAAAGCCTCGGCCCAGCCTATCCGGATCCGCCAGTACCC  8374
             ||| ||| |  |  | || || ||  || | ||   |||| |    |||   || |||||
Sbjct  3087  AGCCCCAATCATAATTGATCTAAAGCCCACAGCGGTGCCTGTATCTATCAAACAATACCC  3146

Query  8375  CATGTCTGCAGAGGCGCGGAAAGGGATTGCCCCGCACATTAACCGTTTACTGGAAGCTGG  8434
             ||||     ||| || |  |  || |||   |  ||||||| |   || || |||  |||
Sbjct  3147  CATGAGCCTAGAAGCTCATATGGGCATTCGGCAACACATTATCAAATTTCTAGAACTTGG  3206

Query  8435  AATACTGAAACCTTGCCATTCTGCCTGGAACACCCCACTTCTCCCCGTTAAGAAACCGGG  8494
             | |  ||  |||||| |  ||  ||||||| || || ||||| || || || || || ||
Sbjct  3207  AGTTTTGCGACCTTGTCGCTCACCCTGGAATACTCCTCTTCTGCCAGTAAAAAAGCCTGG  3266

Query  8495  GGGAAAAGATTATAGGCCAGTCCAGGACTTGAGGGAAGTGAATAAGAGGGTTGAAGACAT  8554
                  | ||||| ||||| ||||| || ||||| ||| | ||||| ||   ||  || ||
Sbjct  3267  TACCCAGGATTACAGGCCCGTCCAAGATTTGAGAGAAATTAATAAAAGAACTGTGGATAT  3326

Query  8555  CCACCCCACGGTCCCCAACCCTTATACCTTACTAAGTCACTTGCCCCCTTCACATGTCTG  8614
             |||||| ||||||||||| ||||| | ||| || |||  |||    ||     |   |||
Sbjct  3327  CCACCCTACGGTCCCCAATCCTTACAACTTGCTCAGTACCTTAAAACCAGACTACAGCTG  3386

Query  8615  GTATAC--TACCTTAGACCTAAAGGATGCGTTTTTTAGCATAGCCCTGGCACCCAGCAGC  8672
             ||||||  |||  | ||| |||| ||||| || ||| |  || ||||||| |||   |||
Sbjct  3387  GTATACCGTAC--TGGACTTAAAAGATGCCTTCTTTTGTTTACCCCTGGCCCCCCAAAGC  3444

Query  8673  CAACACATTTTTGCCTTCGAATGGAATGATGGCAATACGGGAACCCCCGGGCAGCTGACC  8732
             ||  |  | |||||||| || ||||| ||     | |  |||| | | || ||  |||||
Sbjct  3445  CAGGAACTATTTGCCTTTGAGTGGAAGGACCCTGAGAGAGGAATCTCAGGCCAATTGACC  3504

Query  8733  TGGACTAGACTACCGCAAGGCTTCAAAAACTCTCCAACTCTGTTTAATGAAGCCCTAAAT  8792
             |||||| |||| || || || |||||||||||||| ||||| ||  |||| || ||  | 
Sbjct  3505  TGGACTCGACTTCCCCAGGGGTTCAAAAACTCTCCCACTCTCTTCGATGAGGCTCTCCA-  3563

Query  8793  CAGGATTTGGACTCGTTTCGCCAGAGCCATAATTC---AGTTACGCTCCTGCAGTACGTA  8849
             ||||      || ||  |  || || |||  || |   ||| || || || ||||| |||
Sbjct  3564  CAGGGACCTCAC-CGACT-TCCGGACCCAGCATCCAGAAGTGACCCTGCTCCAGTATGTA  3621

Query  8850  GATGACTTGCTTCTGGCGGCCCCCTCCGAAGCTGAATGCCGACAGGC----CACTGGAGA  8905
             |||||| | ||  ||||||||||| |  ||   ||| |||  || ||     ||| |  |
Sbjct  3622  GATGACCTCCTCTTGGCGGCCCCCAC--AA--AGAAAGCCTGCACGCAAGGTACTAGGCA  3677

Query  8906  CCTCATCCAGGAGCTGGGGCAGTTGGGCTATCGGGCCAGTGCAAAGAAGGCTCAAATATG  8965
              ||  ||||||| || ||  ||   || || |||||   ||| |||||||| ||||| ||
Sbjct  3678  TCTACTCCAGGAACTAGGTGAGAAAGGATACCGGGCATCTGCCAAGAAGGCACAAATTTG  3737

Query  8966  -CAGGCAAACAGTCACCTACCTGGGGTATAAACTAAAAGAAGGAGCCAGATGGCTGA---  9021
              ||| | ||  || || ||||||||||| | ||| |  || |||   || ||||| |   
Sbjct  3738  TCAGACCAA-GGTAACTTACCTGGGGTACATACTGAGTGAGGGAAAAAGGTGGCTCACCC  3796

Query  9022  CAGAGGCCATGAAAGAGACTATTCTTAGACTTCCA--GTCCCGACCTCAGCACGAGAGGT  9079
             | | |  |||   ||||||| |   | |  |||||  | ||||   ||  |  |||||||
Sbjct  3797  CTGGGCGCAT---AGAGACTGTGGCTCGCATTCCACCGCCCCGGAATC--CCAGAGAGGT  3851

Query  9080  CCGTGAGTTTTTAGGGACGACAGGCTACTGCCGGCTGTGGATTTTGGGGTATGCTGAAAT  9139
              ||||| ||  | || ||  | || | ||| ||  |||||||    || | ||||||| |
Sbjct  3852  GCGTGAATTCCTGGGAACTGCTGGGTTCTGTCGCTTGTGGATACCCGGTTTTGCTGAATT  3911

Query  9140  AGCAAAACCTCTGTATGAGGCAACCAAGGATAAGGTCCCTTGGGCCTGGGGGTCAGACCA  9199
              ||    || || || |     |||||||| |    |||||   |||||  | |||| ||
Sbjct  3912  GGCCGCCCCCCTTTACGCACTCACCAAGGAAAGCACCCCTTTCACCTGGCAGACAGAGCA  3971

Query  9200  ACAGAAGGCCTACGATGAACTCAAGGTCGCTCTCCTAAGAGCCCCGGCTCTGGCATTGCC  9259
              ||   ||| |  || | ||| ||    || ||| |    ||||| || || |  || ||
Sbjct  3972  TCAATTGGCTTTTGAGGCACTAAAAAAGGCACTCTTGTCTGCCCCAGCCCTTGGGTTACC  4031

Query  9260  AGACCCCCTGAAGCCCTTCACTCTCTTTGTTGATGAGAGGAGGGGAATAGCGAAAGGGGT  9319
              ||| ||   |||||||| || |||||  | || || |||   || || || ||||| ||
Sbjct  4032  GGACACCTCAAAGCCCTTTACCCTCTTCCTGGACGAAAGGCAAGGGATTGCCAAAGGAGT  4091

Query  9320  GCTAATGCAGCGTCTGGGGCCCTGGAAACGTCCGGTTGCCTATTTATCCAAGAAGCTAGA  9379
              || |  ||     ||||||| |||||| | ||||| || ||  | ||||||||||| ||
Sbjct  4092  CCTGACCCAAAAATTGGGGCCTTGGAAAAGACCGGTAGCATACCTGTCCAAGAAGCTGGA  4151

Query  9380  TCCAGTTGCAGCAGGATGGCCCCCGTGCTTAAGGATCATTGCGGCAGTAGCCCTAATGGT  9439
              || || || || || |||||||| ||  |  | ||||| || ||    ||  |  ||||
Sbjct  4152  CCCTGTGGCGGCCGGCTGGCCCCCATGTCTTCGTATCATGGCAGCCACCGCTATGCTGGT  4211

Query  9440  GAAGGATGCTGATAAACTCACTTTTGGGCAACATCTGAAGGTAGTAACCCCCCATGCGAT  9499
              || ||  ||| |||  | ||  ||||||| |  ||||  ||  | || || ||| |  |
Sbjct  4212  CAAAGACTCTGCTAAGTTAACCCTTGGGCAGCCACTGACTGTTATTACTCCACATACTCT  4271

Query  9500  CGAGGGGGTCCTGAAATATCCCCCTGGTAGGTGGATGACTAATGCCCGACTAACCCATTA  9559
              ||||   |  ||    | ||||| |   ||||||| || || || || |||||||| ||
Sbjct  4272  AGAGGCCATAGTGCGGCAGCCCCCGGACCGGTGGATAACCAACGCACGCCTAACCCACTA  4331

Query  9560  CCAAGGACTCTTGCTAGA  9577
             ||| |  ||||| || ||
Sbjct  4332  CCAGGCCCTCTTACTGGA  4349


 Score = 190 bits (210),  Expect = 3e-45
 Identities = 256/356 (72%), Gaps = 8/356 (2%)
 Strand=Plus/Plus

Query  10559  TTGGGAAGTGGATTTTACTGAGGTAAAGCCTGGGAGGTATGGGTATAAGTACTTGCTAGT  10618
              ||||||| | || || ||||| ||||| |||        ||||||||||||||| |||||
Sbjct  5319   TTGGGAAATAGACTTCACTGAAGTAAAACCTCACTATGCTGGGTATAAGTACTTACTAGT  5378

Query  10619  AATGGTTGACACATTTTCGGGCTGGGTGGAAGCCTTCCCCACGAAACGGGAGACTGCCCA  10678
                | || || || ||||| || ||||| |||||||| |||||    |  || || || ||
Sbjct  5379   GTTTGTAGATACCTTTTCAGGATGGGTAGAAGCCTTTCCCACCCGGCAAGAAACGGCACA  5438

Query  10679  GGTGGTTGCTAAGGCGTTACTAGAAGAAATTATTCCCAGATATGGGGTTCCCGAGGTTTT  10738
                | || || |||  | | |||||||||||  |||| |||| |||  ||||| ||||  |
Sbjct  5439   CATAGTAGCCAAGAAGATCCTAGAAGAAATCTTTCCTAGATTTGGACTTCCCAAGGTAAT  5498

Query  10739  AGGCTCCGATAACGGCCCAGCTTTCAT----CAGTAACGTCCTACAGGGACTAGCCCGGG  10794
               || || || ||||| || || ||| |    |||  | |||    |||| |||||| || 
Sbjct  5499   TGGGTCAGACAACGGGCCGGCCTTCGTTTCCCAGGTAAGTC----AGGGGCTAGCCAGGA  5554

Query  10795  CGATAGGGATCAATTGGAAGTTACATTGTGAATATAATCCCCAGAGCTCAGGGCAGGTAG  10854
                 | ||||| |||||||| || |||||||  ||||  |||||||||||||| |||||||
Sbjct  5555   TACTGGGGATTAATTGGAAATTGCATTGTGCTTATAGACCCCAGAGCTCAGGACAGGTAG  5614

Query  10855  AGAGAATGAATCGGACTCTAAAGGAGACCTTGTCCAAACTAGCCATCGAGACTGGC  10910
              ||||||||||| | ||  |||| |||||| |  | ||| |  || | |||||||||
Sbjct  5615   AGAGAATGAATAGAACAATAAAAGAGACCCTTACTAAATTGACCTTAGAGACTGGC  5670


 Score = 163 bits (180),  Expect = 4e-37
 Identities = 305/443 (69%), Gaps = 14/443 (3%)
 Strand=Plus/Plus

Query  6839  CCAGTACTGGCCTTTTTCTAGCAGTGATCTGTACAACTGGAAGGCTCAAAACCCTCCTTT  6898
             |||||||||||| ||||||  |   || || || || |||||  | || |||||  | ||
Sbjct  1689  CCAGTACTGGCCCTTTTCTGCCTCGGACCTCTATAATTGGAAAACCCATAACCCCTCCTT  1748

Query  6899  TTCTGAGGACCCGAAAGGCCTAACTGACCT----GTTCGAGTCTGTCATGCACACACACA  6954
             |||  | |||||  | |||||   ||||||    | | || ||  |  | | ||| ||| 
Sbjct  1749  TTCCCAAGACCCCCA-GGCCT---TGACCTCGTTGATAGAATCAATTCTCCTCACCCACC  1804

Query  6955  GTCCCACTTGGGATGATTGCCAGCAGCTTCTTAAGACCTTATTCACCACCGAGGAGCGCG  7014
               || || ||||||||||| || |||||| |  ||  | |  | |||||||| ||  |  
Sbjct  1805  AGCCTACCTGGGATGATTGTCAACAGCTTTTGCAGGTCCTTCTAACCACCGAAGAAAGGC  1864

Query  7015  AGCGAATCCTCACCGAGGCCAGAAAAAATGTCCCCGGCGACAACGGAAGACCGACGACCT  7074
             ||||| |||||   || ||| | |||||||| || || | |   ||| | |   | ||| 
Sbjct  1865  AGCGAGTCCTCCTGGAAGCCCGGAAAAATGTGCCGGG-GCCT--GGAGGCCTTCCAACCC  1921

Query  7075  TGC---CGAACCTGATAGACGAGCGCTTTCCCCTGAATAGACCGGATTGGGACTTTGGGA  7131
              ||   | ||    ||||||||| | |||||||| |   | ||||| ||||| | || ||
Sbjct  1922  AGCTCCCCAATGAAATAGACGAGGGATTTCCCCTCACCCGCCCGGACTGGGATTATGAGA  1981

Query  7132  ACGCAGAAGGTAGGGATCGTCTCCGAGTCTACCGCCAGACTCTTATGGCAGGTCTCCGAG  7191
               |||   ||||||||  |||||||| |||| |||||| ||||  |||| ||||||   |
Sbjct  1982  CAGCACCGGGTAGGGAGAGTCTCCGAATCTATCGCCAGGCTCTGTTGGCGGGTCTCAAGG  2041

Query  7192  CGGCGGCACGCCGCCCCACCAATTTGGCCAAGGTAAAAGCTATAATGCAAGGGGAAAATG  7251
              ||| | |   |||||||||||||||||||||||||   ||||||  || ||  || |||
Sbjct  2042  GGGCAGGAAAACGCCCCACCAATTTGGCCAAGGTAAGGACTATAACTCAGGGAAAAGATG  2101

Query  7252  AAAGCCCGGCCGTGTTTTTAGAA  7274
             |||||||||| |  ||| | |||
Sbjct  2102  AAAGCCCGGCAGCCTTTATGGAA  2124


 Score = 50.9 bits (55),  Expect = 0.006
 Identities = 153/236 (65%), Gaps = 3/236 (1%)
 Strand=Plus/Plus

Query  9744  TGGTACACTGATGGAAGCAGCTTCGTTATAGATGGTGTGCGGAGGGCAGGCGCAGCGGTG  9803
             |||||||| || || ||||| | | ||      |||   |||||||| || |||||||| 
Sbjct  4516  TGGTACACAGACGGCAGCAGTTACCTTGACTCAGGTACTCGGAGGGCGGGAGCAGCGGTA  4575

Query  9804  GTAGACCAAGGGGGAAACATCATTTGGAATGCCTCGCTTTCCCCGGGGACATCAGCACAG  9863
             ||||||   ||    || | |||||||      || ||  | || || || || ||||||
Sbjct  4576  GTAGAC---GGACACAATACCATTTGGGCACAATCACTACCTCCTGGCACGTCTGCACAG  4632

Query  9864  AAGGCCGAACTGATTGCGCTGGCGGAGGCGCTGGAACGGGCCAAAGGGAGACGAGTGACT  9923
             ||||| ||  | || || ||  |  |||| || || | | |||| || |    ||  |  
Sbjct  4633  AAGGCTGAGTTAATAGCACTAACCAAGGCCCTAGAGCTGTCCAAGGGAAAGAAAGCTAAC  4692

Query  9924  GTCTACACCGATAGCCGCTACGCCTTTGGCACTGTCCATGTGCATGGCGCTATCTA  9979
              | || || |||||||| || |||||||  || |  |||   |||||   ||||||
Sbjct  4693  ATTTATACTGATAGCCGATATGCCTTTGCAACGGCTCATACTCATGGAAGTATCTA  4748


 Score = 47.3 bits (51),  Expect = 0.073
 Identities = 63/88 (72%), Gaps = 0/88 (0%)
 Strand=Plus/Plus

Query  11197  GACACAGGTCCCGGACACTGGAGGAAAGATGGAAAGGTCCTTATGTGGTTATTCTGGTTA  11256
              ||||| | || | |  |||||||    | |||||||| || ||  | ||| | |||   |
Sbjct  5957   GACACCGTTCTCAGGGACTGGAGCCTCGGTGGAAAGGACCCTACATTGTTCTCCTGACCA  6016

Query  11257  CCCCCACTGCCTTAAAGGTTGACGGCAT  11284
              | ||||| ||| ||||||||||||| ||
Sbjct  6017   CACCCACAGCCATAAAGGTTGACGGAAT  6044


>NC_022517.1 Baboon endogenous virus strain M7 proviral DNA, complete 
genome
Length=8507

 Score = 282 bits (312),  Expect = 6e-73
 Identities = 1245/1938 (64%), Gaps = 81/1938 (4%)
 Strand=Plus/Plus

Query  7667  GCGGCCCCGACTGGATAGGGGACAGTGTGCAAACTGCAAAGAGTATGGACATTGGAAGAG  7726
             ||||||   | | |||| ||  ||||| ||  |||||||||||   || |||||||  | 
Sbjct  2466  GCGGCCTAAAGTAGATAAGGACCAGTGCGCCTACTGCAAAGAGCGAGGGCATTGGATCAA  2525

Query  7727  GGAGTGCCCCAAGTGCC--AGGGCCAAACAGGGCAAGACGCACGGGTCCTG-CTGGCGGG  7783
             ||| ||||||||| | |  || | | |  ||   ||  ||| |  |||||  |    || 
Sbjct  2526  GGACTGCCCCAAGCGTCCTAGAGACCAGAAGA--AACCCGCCCCTGTCCTCACCTTAGGT  2583

Query  7784  GATGGAGAGTGACTAGGGGAGACGGGACTC-GGATCCCCTCCCCGAGTCTTGGGTAACTG  7842
             || ||| || || |||||| | | || ||| ||| |||| ||||||| |  || ||||| 
Sbjct  2584  GA-GGACAGCGAATAGGGGTGTCAGGGCTCTGGAGCCCC-CCCCGAGCCCCGGCTAACTC  2641

Query  7843  CGTATGTGGAGGGGAAGCCAGTGGGATTCCTGGTAGACACAGGAGCCCAGTACTCAGTTT  7902
               | ||| | |||| | ||       ||| |||| |||||||| |||||  |||| ||||
Sbjct  2642  TATCTGTAGGGGGGCATCCCACCACCTTCTTGGTGGACACAGGCGCCCAACACTCGGTTT  2701

Query  7903  TGAATAAGCCCA-CAGAGCCCTTATCTCA-GAAAACCAGTTTGGTGCAAGGGGCAACTGG  7960
             |||  ||| | | | || ||||   |||  | | | |  || ||| || |||||||| ||
Sbjct  2702  TGACCAAGGCAAACGGACCCCTGTCCTCTCGTACATC--TTGGGTCCAGGGGGCAACAGG  2759

Query  7961  GTCCAAGGCTTATCGGTGGACTAGTAGGCGCCAAGTGGACTTAGGCCGCCACCAA--GTG  8018
                 |||    |    |||||||   | ||   |||  || ||||  || |  ||  |||
Sbjct  2760  AAGAAAGATGCACAAATGGACTAACCGCCGGACAGTTAACCTAGG--GCAAGGAATGGTG  2817

Query  8019  ACCCACTCCTTCCTAGTTATCCCTGAATGCCC-TGCCCCCTTATTGGGGCGCGATCTCCT  8077
             || ||||||||| | ||  | |||||||| || | ||||||| | |||||| ||||||||
Sbjct  2818  ACACACTCCTTCTTGGTGGTACCTGAATGTCCGTACCCCCTTCT-GGGGCGAGATCTCCT  2876

Query  8078  GACTAAGATCAGGGCTCAGATCCATTTT---GAGCCGGATGGCATTAAGCTATTGGATGG  8134
              || ||  || | ||||||||||| ||    ||| | |  | |    || | || ||  |
Sbjct  2877  AACCAAACTCGGAGCTCAGATCCACTTCTCCGAGGCAGGGGCCC---AGGTGTTAGACCG  2933

Query  8135  CCAAGGACAGCCCCTCCACATTTTGACCCTGTCTCTTGTGGATGAACATCGCCTGTTCGC  8194
               | || || ||| |||| ||||||||  |||||||    |||||||| || || || | 
Sbjct  2934  AGATGGCCAACCCATCCAAATTTTGACTGTGTCTCTGCAAGATGAACACCGGCTTTTTGA  2993

Query  8195  CCTGCAGGACAACCCCTACAACCCTCCCTCTACAGAATGGCCCCGTGATATGGATTATTG  8254
             | | | || || | ||    | |||||||       ||| |         ||| |||   
Sbjct  2994  CATCCCGGTCACCACC----AGCCTCCCTG------ATGTC---------TGG-TTACAA  3033

Query  8255  GCTTAAAACGTACCCTCAGGCGTGGGCGGAAATAGCGGGTGTGGGCCGGGCGGCCCGCCG  8314
             | ||      | ||| || || ||||||||||  |  ||  | || |||||     | | 
Sbjct  3034  GATT------TTCCC-CAAGCTTGGGCGGAAACGGGAGGACTTGGGCGGGCCAAGTGTCA  3086

Query  8315  AGCACCAGTAGTGGTGGAACTTAAAGCCTCGGCCCAGCCTATCCGGATCCGCCAGTACCC  8374
             ||| ||| |  |  | || || ||  || | ||   |||| |    |||   || |||||
Sbjct  3087  AGCCCCAATCATAATTGATCTAAAGCCCACAGCGGTGCCTGTATCTATCAAACAATACCC  3146

Query  8375  CATGTCTGCAGAGGCGCGGAAAGGGATTGCCCCGCACATTAACCGTTTACTGGAAGCTGG  8434
             ||||     ||| || |  |  || |||   |  ||||||| |   || || |||  |||
Sbjct  3147  CATGAGCCTAGAAGCTCATATGGGCATTCGGCAACACATTATCAAATTTCTAGAACTTGG  3206

Query  8435  AATACTGAAACCTTGCCATTCTGCCTGGAACACCCCACTTCTCCCCGTTAAGAAACCGGG  8494
             | |  ||  |||||| |  ||  ||||||| || || ||||| || || || || || ||
Sbjct  3207  AGTTTTGCGACCTTGTCGCTCACCCTGGAATACTCCTCTTCTGCCAGTAAAAAAGCCTGG  3266

Query  8495  GGGAAAAGATTATAGGCCAGTCCAGGACTTGAGGGAAGTGAATAAGAGGGTTGAAGACAT  8554
                  | ||||| ||||| ||||| || ||||| ||| | ||||| ||   ||  || ||
Sbjct  3267  TACCCAGGATTACAGGCCCGTCCAAGATTTGAGAGAAATTAATAAAAGAACTGTGGATAT  3326

Query  8555  CCACCCCACGGTCCCCAACCCTTATACCTTACTAAGTCACTTGCCCCCTTCACATGTCTG  8614
             |||||| ||||||||||| ||||| | ||| || |||  |||    ||     |   |||
Sbjct  3327  CCACCCTACGGTCCCCAATCCTTACAACTTGCTCAGTACCTTAAAACCAGACTACAGCTG  3386

Query  8615  GTATAC--TACCTTAGACCTAAAGGATGCGTTTTTTAGCATAGCCCTGGCACCCAGCAGC  8672
             ||||||  |||  | ||| |||| ||||| || ||| |  || ||||||| |||   |||
Sbjct  3387  GTATACCGTAC--TGGACTTAAAAGATGCCTTCTTTTGTTTACCCCTGGCCCCCCAAAGC  3444

Query  8673  CAACACATTTTTGCCTTCGAATGGAATGATGGCAATACGGGAACCCCCGGGCAGCTGACC  8732
             ||  |  | |||||||| || ||||| ||     | |  |||| | | || ||  |||||
Sbjct  3445  CAGGAACTATTTGCCTTTGAGTGGAAGGACCCTGAGAGAGGAATCTCAGGCCAATTGACC  3504

Query  8733  TGGACTAGACTACCGCAAGGCTTCAAAAACTCTCCAACTCTGTTTAATGAAGCCCTAAAT  8792
             |||||| |||| || || || |||||||||||||| ||||| ||  |||| || ||  | 
Sbjct  3505  TGGACTCGACTTCCCCAGGGGTTCAAAAACTCTCCCACTCTCTTCGATGAGGCTCTCCA-  3563

Query  8793  CAGGATTTGGACTCGTTTCGCCAGAGCCATAATTC---AGTTACGCTCCTGCAGTACGTA  8849
             ||||      || ||  |  || || |||  || |   ||| || || || ||||| |||
Sbjct  3564  CAGGGACCTCAC-CGACT-TCCGGACCCAGCATCCAGAAGTGACCCTGCTCCAGTATGTA  3621

Query  8850  GATGACTTGCTTCTGGCGGCCCCCTCCGAAGCTGAATGCCGACAGGC----CACTGGAGA  8905
             |||||| | ||  ||||||||||| |  ||   ||| |||  || ||     ||| |  |
Sbjct  3622  GATGACCTCCTCTTGGCGGCCCCCAC--AA--AGAAAGCCTGCACGCAAGGTACTAGGCA  3677

Query  8906  CCTCATCCAGGAGCTGGGGCAGTTGGGCTATCGGGCCAGTGCAAAGAAGGCTCAAATATG  8965
              ||  ||||||| || ||  ||   || || |||||   ||| |||||||| ||||| ||
Sbjct  3678  TCTACTCCAGGAACTAGGTGAGAAAGGATACCGGGCATCTGCCAAGAAGGCACAAATTTG  3737

Query  8966  -CAGGCAAACAGTCACCTACCTGGGGTATAAACTAAAAGAAGGAGCCAGATGGCTGA---  9021
              ||| | ||  || || ||||||||||| | ||| |  || |||   || ||||| |   
Sbjct  3738  TCAGACCAA-GGTAACTTACCTGGGGTACATACTGAGTGAGGGAAAAAGGTGGCTCACCC  3796

Query  9022  CAGAGGCCATGAAAGAGACTATTCTTAGACTTCCA--GTCCCGACCTCAGCACGAGAGGT  9079
             | | |  |||   ||||||| |   | |  |||||  | ||||   ||  |  |||||||
Sbjct  3797  CTGGGCGCAT---AGAGACTGTGGCTCGCATTCCACCGCCCCGGAATC--CCAGAGAGGT  3851

Query  9080  CCGTGAGTTTTTAGGGACGACAGGCTACTGCCGGCTGTGGATTTTGGGGTATGCTGAAAT  9139
              ||||| ||  | || ||  | || | ||| ||  |||||||    || | ||||||| |
Sbjct  3852  GCGTGAATTCCTGGGAACTGCTGGGTTCTGTCGCTTGTGGATACCCGGTTTTGCTGAATT  3911

Query  9140  AGCAAAACCTCTGTATGAGGCAACCAAGGATAAGGTCCCTTGGGCCTGGGGGTCAGACCA  9199
              ||    || || || |     |||||||| |    |||||   |||||  | |||| ||
Sbjct  3912  GGCCGCCCCCCTTTACGCACTCACCAAGGAAAGCACCCCTTTCACCTGGCAGACAGAGCA  3971

Query  9200  ACAGAAGGCCTACGATGAACTCAAGGTCGCTCTCCTAAGAGCCCCGGCTCTGGCATTGCC  9259
              ||   ||| |  || | ||| ||    || ||| |    ||||| || || |  || ||
Sbjct  3972  TCAATTGGCTTTTGAGGCACTAAAAAAGGCACTCTTGTCTGCCCCAGCCCTTGGGTTACC  4031

Query  9260  AGACCCCCTGAAGCCCTTCACTCTCTTTGTTGATGAGAGGAGGGGAATAGCGAAAGGGGT  9319
              ||| ||   |||||||| || |||||  | || || |||   || || || ||||| ||
Sbjct  4032  GGACACCTCAAAGCCCTTTACCCTCTTCCTGGACGAAAGGCAAGGGATTGCCAAAGGAGT  4091

Query  9320  GCTAATGCAGCGTCTGGGGCCCTGGAAACGTCCGGTTGCCTATTTATCCAAGAAGCTAGA  9379
              || |  ||     ||||||| |||||| | ||||| || ||  | ||||||||||| ||
Sbjct  4092  CCTGACCCAAAAATTGGGGCCTTGGAAAAGACCGGTAGCATACCTGTCCAAGAAGCTGGA  4151

Query  9380  TCCAGTTGCAGCAGGATGGCCCCCGTGCTTAAGGATCATTGCGGCAGTAGCCCTAATGGT  9439
              || || || || || |||||||| ||  |  | ||||| || ||    ||  |  ||||
Sbjct  4152  CCCTGTGGCGGCCGGCTGGCCCCCATGTCTTCGTATCATGGCAGCCACCGCTATGCTGGT  4211

Query  9440  GAAGGATGCTGATAAACTCACTTTTGGGCAACATCTGAAGGTAGTAACCCCCCATGCGAT  9499
              || ||  ||| |||  | ||  ||||||| |  ||||  ||  | || || ||| |  |
Sbjct  4212  CAAAGACTCTGCTAAGTTAACCCTTGGGCAGCCACTGACTGTTATTACTCCACATACTCT  4271

Query  9500  CGAGGGGGTCCTGAAATATCCCCCTGGTAGGTGGATGACTAATGCCCGACTAACCCATTA  9559
              ||||   |  ||    | ||||| |   ||||||| || || || || |||||||| ||
Sbjct  4272  AGAGGCCATAGTGCGGCAGCCCCCGGACCGGTGGATAACCAACGCACGCCTAACCCACTA  4331

Query  9560  CCAAGGACTCTTGCTAGA  9577
             ||| |  ||||| || ||
Sbjct  4332  CCAGGCCCTCTTACTGGA  4349


 Score = 190 bits (210),  Expect = 3e-45
 Identities = 256/356 (72%), Gaps = 8/356 (2%)
 Strand=Plus/Plus

Query  10559  TTGGGAAGTGGATTTTACTGAGGTAAAGCCTGGGAGGTATGGGTATAAGTACTTGCTAGT  10618
              ||||||| | || || ||||| ||||| |||        ||||||||||||||| |||||
Sbjct  5319   TTGGGAAATAGACTTCACTGAAGTAAAACCTCACTATGCTGGGTATAAGTACTTACTAGT  5378

Query  10619  AATGGTTGACACATTTTCGGGCTGGGTGGAAGCCTTCCCCACGAAACGGGAGACTGCCCA  10678
                | || || || ||||| || ||||| |||||||| |||||    |  || || || ||
Sbjct  5379   GTTTGTAGATACCTTTTCAGGATGGGTAGAAGCCTTTCCCACCCGGCAAGAAACGGCACA  5438

Query  10679  GGTGGTTGCTAAGGCGTTACTAGAAGAAATTATTCCCAGATATGGGGTTCCCGAGGTTTT  10738
                | || || |||  | | |||||||||||  |||| |||| |||  ||||| ||||  |
Sbjct  5439   CATAGTAGCCAAGAAGATCCTAGAAGAAATCTTTCCTAGATTTGGACTTCCCAAGGTAAT  5498

Query  10739  AGGCTCCGATAACGGCCCAGCTTTCAT----CAGTAACGTCCTACAGGGACTAGCCCGGG  10794
               || || || ||||| || || ||| |    |||  | |||    |||| |||||| || 
Sbjct  5499   TGGGTCAGACAACGGGCCGGCCTTCGTTTCCCAGGTAAGTC----AGGGGCTAGCCAGGA  5554

Query  10795  CGATAGGGATCAATTGGAAGTTACATTGTGAATATAATCCCCAGAGCTCAGGGCAGGTAG  10854
                 | ||||| |||||||| || |||||||  ||||  |||||||||||||| |||||||
Sbjct  5555   TACTGGGGATTAATTGGAAATTGCATTGTGCTTATAGACCCCAGAGCTCAGGACAGGTAG  5614

Query  10855  AGAGAATGAATCGGACTCTAAAGGAGACCTTGTCCAAACTAGCCATCGAGACTGGC  10910
              ||||||||||| | ||  |||| |||||| |  | ||| |  || | |||||||||
Sbjct  5615   AGAGAATGAATAGAACAATAAAAGAGACCCTTACTAAATTGACCTTAGAGACTGGC  5670


 Score = 163 bits (180),  Expect = 4e-37
 Identities = 305/443 (69%), Gaps = 14/443 (3%)
 Strand=Plus/Plus

Query  6839  CCAGTACTGGCCTTTTTCTAGCAGTGATCTGTACAACTGGAAGGCTCAAAACCCTCCTTT  6898
             |||||||||||| ||||||  |   || || || || |||||  | || |||||  | ||
Sbjct  1689  CCAGTACTGGCCCTTTTCTGCCTCGGACCTCTATAATTGGAAAACCCATAACCCCTCCTT  1748

Query  6899  TTCTGAGGACCCGAAAGGCCTAACTGACCT----GTTCGAGTCTGTCATGCACACACACA  6954
             |||  | |||||  | |||||   ||||||    | | || ||  |  | | ||| ||| 
Sbjct  1749  TTCCCAAGACCCCCA-GGCCT---TGACCTCGTTGATAGAATCAATTCTCCTCACCCACC  1804

Query  6955  GTCCCACTTGGGATGATTGCCAGCAGCTTCTTAAGACCTTATTCACCACCGAGGAGCGCG  7014
               || || ||||||||||| || |||||| |  ||  | |  | |||||||| ||  |  
Sbjct  1805  AGCCTACCTGGGATGATTGTCAACAGCTTTTGCAGGTCCTTCTAACCACCGAAGAAAGGC  1864

Query  7015  AGCGAATCCTCACCGAGGCCAGAAAAAATGTCCCCGGCGACAACGGAAGACCGACGACCT  7074
             ||||| |||||   || ||| | |||||||| || || | |   ||| | |   | ||| 
Sbjct  1865  AGCGAGTCCTCCTGGAAGCCCGGAAAAATGTGCCGGG-GCCT--GGAGGCCTTCCAACCC  1921

Query  7075  TGC---CGAACCTGATAGACGAGCGCTTTCCCCTGAATAGACCGGATTGGGACTTTGGGA  7131
              ||   | ||    ||||||||| | |||||||| |   | ||||| ||||| | || ||
Sbjct  1922  AGCTCCCCAATGAAATAGACGAGGGATTTCCCCTCACCCGCCCGGACTGGGATTATGAGA  1981

Query  7132  ACGCAGAAGGTAGGGATCGTCTCCGAGTCTACCGCCAGACTCTTATGGCAGGTCTCCGAG  7191
               |||   ||||||||  |||||||| |||| |||||| ||||  |||| ||||||   |
Sbjct  1982  CAGCACCGGGTAGGGAGAGTCTCCGAATCTATCGCCAGGCTCTGTTGGCGGGTCTCAAGG  2041

Query  7192  CGGCGGCACGCCGCCCCACCAATTTGGCCAAGGTAAAAGCTATAATGCAAGGGGAAAATG  7251
              ||| | |   |||||||||||||||||||||||||   ||||||  || ||  || |||
Sbjct  2042  GGGCAGGAAAACGCCCCACCAATTTGGCCAAGGTAAGGACTATAACTCAGGGAAAAGATG  2101

Query  7252  AAAGCCCGGCCGTGTTTTTAGAA  7274
             |||||||||| |  ||| | |||
Sbjct  2102  AAAGCCCGGCAGCCTTTATGGAA  2124


 Score = 50.9 bits (55),  Expect = 0.006
 Identities = 153/236 (65%), Gaps = 3/236 (1%)
 Strand=Plus/Plus

Query  9744  TGGTACACTGATGGAAGCAGCTTCGTTATAGATGGTGTGCGGAGGGCAGGCGCAGCGGTG  9803
             |||||||| || || ||||| | | ||      |||   |||||||| || |||||||| 
Sbjct  4516  TGGTACACAGACGGCAGCAGTTACCTTGACTCAGGTACTCGGAGGGCGGGAGCAGCGGTA  4575

Query  9804  GTAGACCAAGGGGGAAACATCATTTGGAATGCCTCGCTTTCCCCGGGGACATCAGCACAG  9863
             ||||||   ||    || | |||||||      || ||  | || || || || ||||||
Sbjct  4576  GTAGAC---GGACACAATACCATTTGGGCACAATCACTACCTCCTGGCACGTCTGCACAG  4632

Query  9864  AAGGCCGAACTGATTGCGCTGGCGGAGGCGCTGGAACGGGCCAAAGGGAGACGAGTGACT  9923
             ||||| ||  | || || ||  |  |||| || || | | |||| || |    ||  |  
Sbjct  4633  AAGGCTGAGTTAATAGCACTAACCAAGGCCCTAGAGCTGTCCAAGGGAAAGAAAGCTAAC  4692

Query  9924  GTCTACACCGATAGCCGCTACGCCTTTGGCACTGTCCATGTGCATGGCGCTATCTA  9979
              | || || |||||||| || |||||||  || |  |||   |||||   ||||||
Sbjct  4693  ATTTATACTGATAGCCGATATGCCTTTGCAACGGCTCATACTCATGGAAGTATCTA  4748


 Score = 47.3 bits (51),  Expect = 0.073
 Identities = 63/88 (72%), Gaps = 0/88 (0%)
 Strand=Plus/Plus

Query  11197  GACACAGGTCCCGGACACTGGAGGAAAGATGGAAAGGTCCTTATGTGGTTATTCTGGTTA  11256
              ||||| | || | |  |||||||    | |||||||| || ||  | ||| | |||   |
Sbjct  5957   GACACCGTTCTCAGGGACTGGAGCCTCGGTGGAAAGGACCCTACATTGTTCTCCTGACCA  6016

Query  11257  CCCCCACTGCCTTAAAGGTTGACGGCAT  11284
              | ||||| ||| ||||||||||||| ||
Sbjct  6017   CACCCACAGCCATAAAGGTTGACGGAAT  6044


>D10032.1 Baboon endogenous virus strain M7 proviral DNA, complete 
genome
Length=8507

 Score = 282 bits (312),  Expect = 6e-73
 Identities = 1245/1938 (64%), Gaps = 81/1938 (4%)
 Strand=Plus/Plus

Query  7667  GCGGCCCCGACTGGATAGGGGACAGTGTGCAAACTGCAAAGAGTATGGACATTGGAAGAG  7726
             ||||||   | | |||| ||  ||||| ||  |||||||||||   || |||||||  | 
Sbjct  2466  GCGGCCTAAAGTAGATAAGGACCAGTGCGCCTACTGCAAAGAGCGAGGGCATTGGATCAA  2525

Query  7727  GGAGTGCCCCAAGTGCC--AGGGCCAAACAGGGCAAGACGCACGGGTCCTG-CTGGCGGG  7783
             ||| ||||||||| | |  || | | |  ||   ||  ||| |  |||||  |    || 
Sbjct  2526  GGACTGCCCCAAGCGTCCTAGAGACCAGAAGA--AACCCGCCCCTGTCCTCACCTTAGGT  2583

Query  7784  GATGGAGAGTGACTAGGGGAGACGGGACTC-GGATCCCCTCCCCGAGTCTTGGGTAACTG  7842
             || ||| || || |||||| | | || ||| ||| |||| ||||||| |  || ||||| 
Sbjct  2584  GA-GGACAGCGAATAGGGGTGTCAGGGCTCTGGAGCCCC-CCCCGAGCCCCGGCTAACTC  2641

Query  7843  CGTATGTGGAGGGGAAGCCAGTGGGATTCCTGGTAGACACAGGAGCCCAGTACTCAGTTT  7902
               | ||| | |||| | ||       ||| |||| |||||||| |||||  |||| ||||
Sbjct  2642  TATCTGTAGGGGGGCATCCCACCACCTTCTTGGTGGACACAGGCGCCCAACACTCGGTTT  2701

Query  7903  TGAATAAGCCCA-CAGAGCCCTTATCTCA-GAAAACCAGTTTGGTGCAAGGGGCAACTGG  7960
             |||  ||| | | | || ||||   |||  | | | |  || ||| || |||||||| ||
Sbjct  2702  TGACCAAGGCAAACGGACCCCTGTCCTCTCGTACATC--TTGGGTCCAGGGGGCAACAGG  2759

Query  7961  GTCCAAGGCTTATCGGTGGACTAGTAGGCGCCAAGTGGACTTAGGCCGCCACCAA--GTG  8018
                 |||    |    |||||||   | ||   |||  || ||||  || |  ||  |||
Sbjct  2760  AAGAAAGATGCACAAATGGACTAACCGCCGGACAGTTAACCTAGG--GCAAGGAATGGTG  2817

Query  8019  ACCCACTCCTTCCTAGTTATCCCTGAATGCCC-TGCCCCCTTATTGGGGCGCGATCTCCT  8077
             || ||||||||| | ||  | |||||||| || | ||||||| | |||||| ||||||||
Sbjct  2818  ACACACTCCTTCTTGGTGGTACCTGAATGTCCGTACCCCCTTCT-GGGGCGAGATCTCCT  2876

Query  8078  GACTAAGATCAGGGCTCAGATCCATTTT---GAGCCGGATGGCATTAAGCTATTGGATGG  8134
              || ||  || | ||||||||||| ||    ||| | |  | |    || | || ||  |
Sbjct  2877  AACCAAACTCGGAGCTCAGATCCACTTCTCCGAGGCAGGGGCCC---AGGTGTTAGACCG  2933

Query  8135  CCAAGGACAGCCCCTCCACATTTTGACCCTGTCTCTTGTGGATGAACATCGCCTGTTCGC  8194
               | || || ||| |||| ||||||||  |||||||    |||||||| || || || | 
Sbjct  2934  AGATGGCCAACCCATCCAAATTTTGACTGTGTCTCTGCAAGATGAACACCGGCTTTTTGA  2993

Query  8195  CCTGCAGGACAACCCCTACAACCCTCCCTCTACAGAATGGCCCCGTGATATGGATTATTG  8254
             | | | || || | ||    | |||||||       ||| |         ||| |||   
Sbjct  2994  CATCCCGGTCACCACC----AGCCTCCCTG------ATGTC---------TGG-TTACAA  3033

Query  8255  GCTTAAAACGTACCCTCAGGCGTGGGCGGAAATAGCGGGTGTGGGCCGGGCGGCCCGCCG  8314
             | ||      | ||| || || ||||||||||  |  ||  | || |||||     | | 
Sbjct  3034  GATT------TTCCC-CAAGCTTGGGCGGAAACGGGAGGACTTGGGCGGGCCAAGTGTCA  3086

Query  8315  AGCACCAGTAGTGGTGGAACTTAAAGCCTCGGCCCAGCCTATCCGGATCCGCCAGTACCC  8374
             ||| ||| |  |  | || || ||  || | ||   |||| |    |||   || |||||
Sbjct  3087  AGCCCCAATCATAATTGATCTAAAGCCCACAGCGGTGCCTGTATCTATCAAACAATACCC  3146

Query  8375  CATGTCTGCAGAGGCGCGGAAAGGGATTGCCCCGCACATTAACCGTTTACTGGAAGCTGG  8434
             ||||     ||| || |  |  || |||   |  ||||||| |   || || |||  |||
Sbjct  3147  CATGAGCCTAGAAGCTCATATGGGCATTCGGCAACACATTATCAAATTTCTAGAACTTGG  3206

Query  8435  AATACTGAAACCTTGCCATTCTGCCTGGAACACCCCACTTCTCCCCGTTAAGAAACCGGG  8494
             | |  ||  |||||| |  ||  ||||||| || || ||||| || || || || || ||
Sbjct  3207  AGTTTTGCGACCTTGTCGCTCACCCTGGAATACTCCTCTTCTGCCAGTAAAAAAGCCTGG  3266

Query  8495  GGGAAAAGATTATAGGCCAGTCCAGGACTTGAGGGAAGTGAATAAGAGGGTTGAAGACAT  8554
                  | ||||| ||||| ||||| || ||||| ||| | ||||| ||   ||  || ||
Sbjct  3267  TACCCAGGATTACAGGCCCGTCCAAGATTTGAGAGAAATTAATAAAAGAACTGTGGATAT  3326

Query  8555  CCACCCCACGGTCCCCAACCCTTATACCTTACTAAGTCACTTGCCCCCTTCACATGTCTG  8614
             |||||| ||||||||||| ||||| | ||| || |||  |||    ||     |   |||
Sbjct  3327  CCACCCTACGGTCCCCAATCCTTACAACTTGCTCAGTACCTTAAAACCAGACTACAGCTG  3386

Query  8615  GTATAC--TACCTTAGACCTAAAGGATGCGTTTTTTAGCATAGCCCTGGCACCCAGCAGC  8672
             ||||||  |||  | ||| |||| ||||| || ||| |  || ||||||| |||   |||
Sbjct  3387  GTATACCGTAC--TGGACTTAAAAGATGCCTTCTTTTGTTTACCCCTGGCCCCCCAAAGC  3444

Query  8673  CAACACATTTTTGCCTTCGAATGGAATGATGGCAATACGGGAACCCCCGGGCAGCTGACC  8732
             ||  |  | |||||||| || ||||| ||     | |  |||| | | || ||  |||||
Sbjct  3445  CAGGAACTATTTGCCTTTGAGTGGAAGGACCCTGAGAGAGGAATCTCAGGCCAATTGACC  3504

Query  8733  TGGACTAGACTACCGCAAGGCTTCAAAAACTCTCCAACTCTGTTTAATGAAGCCCTAAAT  8792
             |||||| |||| || || || |||||||||||||| ||||| ||  |||| || ||  | 
Sbjct  3505  TGGACTCGACTTCCCCAGGGGTTCAAAAACTCTCCCACTCTCTTCGATGAGGCTCTCCA-  3563

Query  8793  CAGGATTTGGACTCGTTTCGCCAGAGCCATAATTC---AGTTACGCTCCTGCAGTACGTA  8849
             ||||      || ||  |  || || |||  || |   ||| || || || ||||| |||
Sbjct  3564  CAGGGACCTCAC-CGACT-TCCGGACCCAGCATCCAGAAGTGACCCTGCTCCAGTATGTA  3621

Query  8850  GATGACTTGCTTCTGGCGGCCCCCTCCGAAGCTGAATGCCGACAGGC----CACTGGAGA  8905
             |||||| | ||  ||||||||||| |  ||   ||| |||  || ||     ||| |  |
Sbjct  3622  GATGACCTCCTCTTGGCGGCCCCCAC--AA--AGAAAGCCTGCACGCAAGGTACTAGGCA  3677

Query  8906  CCTCATCCAGGAGCTGGGGCAGTTGGGCTATCGGGCCAGTGCAAAGAAGGCTCAAATATG  8965
              ||  ||||||| || ||  ||   || || |||||   ||| |||||||| ||||| ||
Sbjct  3678  TCTACTCCAGGAACTAGGTGAGAAAGGATACCGGGCATCTGCCAAGAAGGCACAAATTTG  3737

Query  8966  -CAGGCAAACAGTCACCTACCTGGGGTATAAACTAAAAGAAGGAGCCAGATGGCTGA---  9021
              ||| | ||  || || ||||||||||| | ||| |  || |||   || ||||| |   
Sbjct  3738  TCAGACCAA-GGTAACTTACCTGGGGTACATACTGAGTGAGGGAAAAAGGTGGCTCACCC  3796

Query  9022  CAGAGGCCATGAAAGAGACTATTCTTAGACTTCCA--GTCCCGACCTCAGCACGAGAGGT  9079
             | | |  |||   ||||||| |   | |  |||||  | ||||   ||  |  |||||||
Sbjct  3797  CTGGGCGCAT---AGAGACTGTGGCTCGCATTCCACCGCCCCGGAATC--CCAGAGAGGT  3851

Query  9080  CCGTGAGTTTTTAGGGACGACAGGCTACTGCCGGCTGTGGATTTTGGGGTATGCTGAAAT  9139
              ||||| ||  | || ||  | || | ||| ||  |||||||    || | ||||||| |
Sbjct  3852  GCGTGAATTCCTGGGAACTGCTGGGTTCTGTCGCTTGTGGATACCCGGTTTTGCTGAATT  3911

Query  9140  AGCAAAACCTCTGTATGAGGCAACCAAGGATAAGGTCCCTTGGGCCTGGGGGTCAGACCA  9199
              ||    || || || |     |||||||| |    |||||   |||||  | |||| ||
Sbjct  3912  GGCCGCCCCCCTTTACGCACTCACCAAGGAAAGCACCCCTTTCACCTGGCAGACAGAGCA  3971

Query  9200  ACAGAAGGCCTACGATGAACTCAAGGTCGCTCTCCTAAGAGCCCCGGCTCTGGCATTGCC  9259
              ||   ||| |  || | ||| ||    || ||| |    ||||| || || |  || ||
Sbjct  3972  TCAATTGGCTTTTGAGGCACTAAAAAAGGCACTCTTGTCTGCCCCAGCCCTTGGGTTACC  4031

Query  9260  AGACCCCCTGAAGCCCTTCACTCTCTTTGTTGATGAGAGGAGGGGAATAGCGAAAGGGGT  9319
              ||| ||   |||||||| || |||||  | || || |||   || || || ||||| ||
Sbjct  4032  GGACACCTCAAAGCCCTTTACCCTCTTCCTGGACGAAAGGCAAGGGATTGCCAAAGGAGT  4091

Query  9320  GCTAATGCAGCGTCTGGGGCCCTGGAAACGTCCGGTTGCCTATTTATCCAAGAAGCTAGA  9379
              || |  ||     ||||||| |||||| | ||||| || ||  | ||||||||||| ||
Sbjct  4092  CCTGACCCAAAAATTGGGGCCTTGGAAAAGACCGGTAGCATACCTGTCCAAGAAGCTGGA  4151

Query  9380  TCCAGTTGCAGCAGGATGGCCCCCGTGCTTAAGGATCATTGCGGCAGTAGCCCTAATGGT  9439
              || || || || || |||||||| ||  |  | ||||| || ||    ||  |  ||||
Sbjct  4152  CCCTGTGGCGGCCGGCTGGCCCCCATGTCTTCGTATCATGGCAGCCACCGCTATGCTGGT  4211

Query  9440  GAAGGATGCTGATAAACTCACTTTTGGGCAACATCTGAAGGTAGTAACCCCCCATGCGAT  9499
              || ||  ||| |||  | ||  ||||||| |  ||||  ||  | || || ||| |  |
Sbjct  4212  CAAAGACTCTGCTAAGTTAACCCTTGGGCAGCCACTGACTGTTATTACTCCACATACTCT  4271

Query  9500  CGAGGGGGTCCTGAAATATCCCCCTGGTAGGTGGATGACTAATGCCCGACTAACCCATTA  9559
              ||||   |  ||    | ||||| |   ||||||| || || || || |||||||| ||
Sbjct  4272  AGAGGCCATAGTGCGGCAGCCCCCGGACCGGTGGATAACCAACGCACGCCTAACCCACTA  4331

Query  9560  CCAAGGACTCTTGCTAGA  9577
             ||| |  ||||| || ||
Sbjct  4332  CCAGGCCCTCTTACTGGA  4349


 Score = 190 bits (210),  Expect = 3e-45
 Identities = 256/356 (72%), Gaps = 8/356 (2%)
 Strand=Plus/Plus

Query  10559  TTGGGAAGTGGATTTTACTGAGGTAAAGCCTGGGAGGTATGGGTATAAGTACTTGCTAGT  10618
              ||||||| | || || ||||| ||||| |||        ||||||||||||||| |||||
Sbjct  5319   TTGGGAAATAGACTTCACTGAAGTAAAACCTCACTATGCTGGGTATAAGTACTTACTAGT  5378

Query  10619  AATGGTTGACACATTTTCGGGCTGGGTGGAAGCCTTCCCCACGAAACGGGAGACTGCCCA  10678
                | || || || ||||| || ||||| |||||||| |||||    |  || || || ||
Sbjct  5379   GTTTGTAGATACCTTTTCAGGATGGGTAGAAGCCTTTCCCACCCGGCAAGAAACGGCACA  5438

Query  10679  GGTGGTTGCTAAGGCGTTACTAGAAGAAATTATTCCCAGATATGGGGTTCCCGAGGTTTT  10738
                | || || |||  | | |||||||||||  |||| |||| |||  ||||| ||||  |
Sbjct  5439   CATAGTAGCCAAGAAGATCCTAGAAGAAATCTTTCCTAGATTTGGACTTCCCAAGGTAAT  5498

Query  10739  AGGCTCCGATAACGGCCCAGCTTTCAT----CAGTAACGTCCTACAGGGACTAGCCCGGG  10794
               || || || ||||| || || ||| |    |||  | |||    |||| |||||| || 
Sbjct  5499   TGGGTCAGACAACGGGCCGGCCTTCGTTTCCCAGGTAAGTC----AGGGGCTAGCCAGGA  5554

Query  10795  CGATAGGGATCAATTGGAAGTTACATTGTGAATATAATCCCCAGAGCTCAGGGCAGGTAG  10854
                 | ||||| |||||||| || |||||||  ||||  |||||||||||||| |||||||
Sbjct  5555   TACTGGGGATTAATTGGAAATTGCATTGTGCTTATAGACCCCAGAGCTCAGGACAGGTAG  5614

Query  10855  AGAGAATGAATCGGACTCTAAAGGAGACCTTGTCCAAACTAGCCATCGAGACTGGC  10910
              ||||||||||| | ||  |||| |||||| |  | ||| |  || | |||||||||
Sbjct  5615   AGAGAATGAATAGAACAATAAAAGAGACCCTTACTAAATTGACCTTAGAGACTGGC  5670


 Score = 163 bits (180),  Expect = 4e-37
 Identities = 305/443 (69%), Gaps = 14/443 (3%)
 Strand=Plus/Plus

Query  6839  CCAGTACTGGCCTTTTTCTAGCAGTGATCTGTACAACTGGAAGGCTCAAAACCCTCCTTT  6898
             |||||||||||| ||||||  |   || || || || |||||  | || |||||  | ||
Sbjct  1689  CCAGTACTGGCCCTTTTCTGCCTCGGACCTCTATAATTGGAAAACCCATAACCCCTCCTT  1748

Query  6899  TTCTGAGGACCCGAAAGGCCTAACTGACCT----GTTCGAGTCTGTCATGCACACACACA  6954
             |||  | |||||  | |||||   ||||||    | | || ||  |  | | ||| ||| 
Sbjct  1749  TTCCCAAGACCCCCA-GGCCT---TGACCTCGTTGATAGAATCAATTCTCCTCACCCACC  1804

Query  6955  GTCCCACTTGGGATGATTGCCAGCAGCTTCTTAAGACCTTATTCACCACCGAGGAGCGCG  7014
               || || ||||||||||| || |||||| |  ||  | |  | |||||||| ||  |  
Sbjct  1805  AGCCTACCTGGGATGATTGTCAACAGCTTTTGCAGGTCCTTCTAACCACCGAAGAAAGGC  1864

Query  7015  AGCGAATCCTCACCGAGGCCAGAAAAAATGTCCCCGGCGACAACGGAAGACCGACGACCT  7074
             ||||| |||||   || ||| | |||||||| || || | |   ||| | |   | ||| 
Sbjct  1865  AGCGAGTCCTCCTGGAAGCCCGGAAAAATGTGCCGGG-GCCT--GGAGGCCTTCCAACCC  1921

Query  7075  TGC---CGAACCTGATAGACGAGCGCTTTCCCCTGAATAGACCGGATTGGGACTTTGGGA  7131
              ||   | ||    ||||||||| | |||||||| |   | ||||| ||||| | || ||
Sbjct  1922  AGCTCCCCAATGAAATAGACGAGGGATTTCCCCTCACCCGCCCGGACTGGGATTATGAGA  1981

Query  7132  ACGCAGAAGGTAGGGATCGTCTCCGAGTCTACCGCCAGACTCTTATGGCAGGTCTCCGAG  7191
               |||   ||||||||  |||||||| |||| |||||| ||||  |||| ||||||   |
Sbjct  1982  CAGCACCGGGTAGGGAGAGTCTCCGAATCTATCGCCAGGCTCTGTTGGCGGGTCTCAAGG  2041

Query  7192  CGGCGGCACGCCGCCCCACCAATTTGGCCAAGGTAAAAGCTATAATGCAAGGGGAAAATG  7251
              ||| | |   |||||||||||||||||||||||||   ||||||  || ||  || |||
Sbjct  2042  GGGCAGGAAAACGCCCCACCAATTTGGCCAAGGTAAGGACTATAACTCAGGGAAAAGATG  2101

Query  7252  AAAGCCCGGCCGTGTTTTTAGAA  7274
             |||||||||| |  ||| | |||
Sbjct  2102  AAAGCCCGGCAGCCTTTATGGAA  2124


 Score = 50.9 bits (55),  Expect = 0.006
 Identities = 153/236 (65%), Gaps = 3/236 (1%)
 Strand=Plus/Plus

Query  9744  TGGTACACTGATGGAAGCAGCTTCGTTATAGATGGTGTGCGGAGGGCAGGCGCAGCGGTG  9803
             |||||||| || || ||||| | | ||      |||   |||||||| || |||||||| 
Sbjct  4516  TGGTACACAGACGGCAGCAGTTACCTTGACTCAGGTACTCGGAGGGCGGGAGCAGCGGTA  4575

Query  9804  GTAGACCAAGGGGGAAACATCATTTGGAATGCCTCGCTTTCCCCGGGGACATCAGCACAG  9863
             ||||||   ||    || | |||||||      || ||  | || || || || ||||||
Sbjct  4576  GTAGAC---GGACACAATACCATTTGGGCACAATCACTACCTCCTGGCACGTCTGCACAG  4632

Query  9864  AAGGCCGAACTGATTGCGCTGGCGGAGGCGCTGGAACGGGCCAAAGGGAGACGAGTGACT  9923
             ||||| ||  | || || ||  |  |||| || || | | |||| || |    ||  |  
Sbjct  4633  AAGGCTGAGTTAATAGCACTAACCAAGGCCCTAGAGCTGTCCAAGGGAAAGAAAGCTAAC  4692

Query  9924  GTCTACACCGATAGCCGCTACGCCTTTGGCACTGTCCATGTGCATGGCGCTATCTA  9979
              | || || |||||||| || |||||||  || |  |||   |||||   ||||||
Sbjct  4693  ATTTATACTGATAGCCGATATGCCTTTGCAACGGCTCATACTCATGGAAGTATCTA  4748


 Score = 47.3 bits (51),  Expect = 0.073
 Identities = 63/88 (72%), Gaps = 0/88 (0%)
 Strand=Plus/Plus

Query  11197  GACACAGGTCCCGGACACTGGAGGAAAGATGGAAAGGTCCTTATGTGGTTATTCTGGTTA  11256
              ||||| | || | |  |||||||    | |||||||| || ||  | ||| | |||   |
Sbjct  5957   GACACCGTTCTCAGGGACTGGAGCCTCGGTGGAAAGGACCCTACATTGTTCTCCTGACCA  6016

Query  11257  CCCCCACTGCCTTAAAGGTTGACGGCAT  11284
              | ||||| ||| ||||||||||||| ||
Sbjct  6017   CACCCACAGCCATAAAGGTTGACGGAAT  6044


>NC_039228.1 Koala retrovirus gag protein (gag), pol protein (pol), 
and envelope protein (env) genes, complete cds
Length=8431

 Score = 216 bits (239),  Expect = 7e-53
 Identities = 401/578 (69%), Gaps = 18/578 (3%)
 Strand=Plus/Plus

Query  6840  CAGTACTGGCCTTTTTCT--AGCAGTGATCTGTACAACTGGAAGGCTCAAAACCCTCCTT  6897
             || || |||||||| ||   |||||  |||| || || |||||  || |  | ||| |||
Sbjct  1600  CAATATTGGCCTTTCTCCTCAGCAG--ATCTCTATAATTGGAAATCTAATCATCCTTCTT  1657

Query  6898  TTTCTGAGGACCCGAAAGGCCTAACTGACCTGTTCGAGTCTGTCATGCACACACACAGTC  6957
             |||| ||| | || | ||| || || |  ||  | |||||  |||||    | |||   |
Sbjct  1658  TTTCCGAGAATCCTACAGGACTTACGGGACTCCTTGAGTCCCTCATGTTTTCCCACCAGC  1717

Query  6958  CCACTTGGGATGATTGCCAGCAGCTTCTT-AAGACCTTATTCACCACCGAGGAGCGCGAG  7016
             | |||||||| |||||||||||||| ||  ||| |||  || |||||||||||  | || 
Sbjct  1718  CTACTTGGGACGATTGCCAGCAGCTCCTGCAAGTCCTCTTT-ACCACCGAGGAAAGAGAA  1776

Query  7017  CGAATCCTCACCGAGGCCAGAAAAAATGTCCCCGGCGACAACGGAAGACCGACG-ACCTT  7075
              | || ||    |||||  | ||||| ||||  || |  |||||    || ||  | || 
Sbjct  1777  AGGATTCTTTTGGAGGCTCGCAAAAACGTCCTTGGAGTTAACGGGGCCCCTACACAACTC  1836

Query  7076  GCCGAACCTGATAGACGAGCGCTTTCCCCTGAATAGACCGGATTGGGACTTTGGGAAC--  7133
             |  |||||| ||  | |||  ||| ||||| ||| ||||  | |||||   |   |||  
Sbjct  1837  GA-GAACCTCATTAATGAGGCCTTCCCCCTTAATCGACCTCAGTGGGA---TCACAACAC  1892

Query  7134  -GCAGAAGGTAGGGATCGTCTCCGAGTCTACCGCCAGACTCTTATGGCAGGTCTCCGAGC  7192
              || ||||||||||| |||||||  |||||||||| ||||||  |||| ||||||  || 
Sbjct  1893  GGCTGAAGGTAGGGAGCGTCTCCTGGTCTACCGCCGGACTCTAGTGGCGGGTCTCAAAGG  1952

Query  7193  GGCGGCACGCCGCCCCACCAATTTGGCCAAGGTAAAAGCTATAATGCAAGGGGAAAATGA  7252
             ||| ||| | ||||||||||||||||||||||||| ||   |  |||| ||   ||  ||
Sbjct  1953  GGCAGCAAGGCGCCCCACCAATTTGGCCAAGGTAAGAGAAGTCTTGCAGGGACCAACAGA  2012

Query  7253  AAGCCCGGCCGTGTTTTTAGAACGCCTCTATGATGCTTACAGACAGTACACCCCGTTGGA  7312
             |  |||| |||| ||| ||||||| ||    || ||||| ||    || ||||| || ||
Sbjct  2013  ACCCCCGTCCGTTTTTCTAGAACGTCTAATGGAGGCTTATAGGAGATATACCCCATTTGA  2072

Query  7313  CCCCCTGGCAGAGGAAAACCAGTCGGCTGTAATTATGTCCTTTATAAACCAGGCTGCCCC  7372
              |||    | |||| | |  || |||| ||    |||||||||||    ||| |||||||
Sbjct  2073  TCCCTCTTCTGAGGGACAAAAGGCGGCGGTGGCCATGTCCTTTATCGGGCAGTCTGCCCC  2132

Query  7373  AGATATTAGGAAGAAATTGTACAAA--CAGGAGGGACT  7408
              |||||||  |||||||  ||||||  | ||| |||||
Sbjct  2133  GGATATTAAAAAGAAAT--TACAAAGGCTGGAAGGACT  2168


 Score = 192 bits (212),  Expect = 8e-46
 Identities = 323/463 (70%), Gaps = 11/463 (2%)
 Strand=Plus/Plus

Query  10559  TTGGGAAGTGGATTTTACTGAGGTAAAGCCTGGGAGGTATGGGTATAAGTACTTGCTAGT  10618
              ||||||||| || || || ||||| ||||||||  |||||||  |||  || ||||||||
Sbjct  5163   TTGGGAAGTAGACTTCACAGAGGTTAAGCCTGGCCGGTATGGTAATAGATATTTGCTAGT  5222

Query  10619  AATGGTTGACACATTTTCGGGCTGGGTGGAAGCCTTCCCCACGAAACGGGAGACTGCCCA  10678
                |  | || |||||||| || ||||| ||||| ||||| || |||   ||||| |||| 
Sbjct  5223   GTTTATCGATACATTTTCTGGGTGGGTAGAAGCTTTCCCTACAAAAACAGAGACAGCCCT  5282

Query  10679  GGTGGT-TGCTAAGGCGTTACTAGAAGAAATTATTCCCAGATATGGGGTTCCCGAGGTTT  10737
              |   || ||| |||  | |||| || |||||  | ||  | |  ||| | ||  ||||  
Sbjct  5283   GACCGTCTGC-AAGAAGATACTTGAGGAAATCCTACCTCGTTTCGGGATCCCTAAGGTAC  5341

Query  10738  TAGGCTCCGATAACGGCCCAGCTTTCATCAGTAACGTCCTACAGGGACTAGCCCGGGCGA  10797
              | || ||||| || ||||| || ||| |   | | ||    |||||  | |||       
Sbjct  5342   TCGGGTCCGACAATGGCCCTGCCTTCGTTGCTCAGGTAAGCCAGGGGTTGGCCACTCAAC  5401

Query  10798  TAGGGATCAATTGGAAGTTACATTGTGAATATAATCCCCAGAGCTCAGGGCAGGTAGAGA  10857
              | |||||  ||||||| |||||||||| |||||  |||||||||||||| |||||||| |
Sbjct  5402   TGGGGATTGATTGGAAATTACATTGTGCATATAGACCCCAGAGCTCAGGTCAGGTAGAAA  5461

Query  10858  GAATGAATCGGACTCTAAAGGAGACCTTGTCCAAACTAGCCATCGAGACTGGCGG---GG  10914
              | |||||| ||||  | || ||||||||| | ||| | ||| | ||||| || ||    |
Sbjct  5462   GGATGAATAGGACAATTAAAGAGACCTTGACAAAATTGGCCTTAGAGACCGGTGGAAAAG  5521

Query  10915  ACTGGGTGACCCTCTTACCCTATGCCATCTTCCGGGTCCGGAACTCACCATATGTACA--  10972
              |||||||||||||| | || |  ||  |  |  ||| ||||||  | ||   ||  ||  
Sbjct  5522   ACTGGGTGACCCTCCTCCCTTTGGCGCTACTTAGGGCCCGGAATACCCC---TGGCCAGT  5578

Query  10973  -TGGTTTGACACCTTTCGAAATTCTGTATGGGGCACCACCCCC  11014
               |||  |||| ||||  || |||||  ||||||  || |||||
Sbjct  5579   TTGGCCTGACTCCTTATGAGATTCTTCATGGGGGGCCGCCCCC  5621


 Score = 167 bits (184),  Expect = 3e-38
 Identities = 261/371 (70%), Gaps = 2/371 (1%)
 Strand=Plus/Plus

Query  8433  GGAATACTGAAACCTTGCCATTCTGCCTGGAACACCCCACTTCTCCCCGTTAAGAAACCG  8492
             || || |||  ||||||||| ||  |||||||||||||  |  | || || || ||||| 
Sbjct  3130  GGGATTCTGGTACCTTGCCAGTCGCCCTGGAACACCCCTTTGTTACCTGTAAAAAAACCT  3189

Query  8493  GGGGGAAAAGATTATAGGCCAGTCCAGGACTTGAGGGAAGTGAATAAGAGGGTTGAAGAC  8552
             ||    || || ||| |||||||||| || |||||||| || || || || ||  | |||
Sbjct  3190  GGAACCAATGACTATCGGCCAGTCCAAGATTTGAGGGAGGTCAACAAAAGAGTACAGGAC  3249

Query  8553  ATCCACCCCACGGTCCCCAACCCTTATACCTTACTAAGTCACTTGCCCCCTTCACATGTC  8612
             || || ||||| ||||| ||||| |||| | |||| |||  | | || ||    ||   |
Sbjct  3250  ATTCATCCCACAGTCCCGAACCCCTATAACCTACTCAGTTCCCTCCCGCCCAGCCACACC  3309

Query  8613  TGGTATACTACCTTAGACCTAAAGGATGCGTTTTTTAGCATAGCCCTGGCACCCAGCAGC  8672
             |||||| |    |||||||| || ||||| || ||| || |    ||    |||| ||||
Sbjct  3310  TGGTATTCAGTTTTAGACCTCAAAGATGCTTTCTTTTGCCTCAAGCTACACCCCAACAGC  3369

Query  8673  CAACACATT-TTTGCCTTCGAATGGAATGATGGCAATACGGGAACCCCCGGGCAGCTGAC  8731
             || | |||| || || || |||||||  |||    | |  || |   | || ||||| ||
Sbjct  3370  CAGC-CATTGTTCGCGTTTGAATGGAGAGATCCAGAAAAAGGCAATACTGGCCAGCTAAC  3428

Query  8732  CTGGACTAGACTACCGCAAGGCTTCAAAAACTCTCCAACTCTGTTTAATGAAGCCCTAAA  8791
             ||||||| | ||||||||||| ||||| |||||||| || || ||  |||| |||||  |
Sbjct  3429  CTGGACTCGGCTACCGCAAGGATTCAAGAACTCTCCCACCCTCTTCGATGAGGCCCTCCA  3488

Query  8792  TCAGGATTTGG  8802
              | |||| |||
Sbjct  3489  CCGGGATCTGG  3499


 Score = 96.0 bits (105),  Expect = 2e-16
 Identities = 138/195 (71%), Gaps = 0/195 (0%)
 Strand=Plus/Plus

Query  12849  CTCGATTAGTCATTTAGAGAAGTCGCTCACCTCTCTATCCGAGGTAGTACTCCAGAATAG  12908
              ||| || ||| |  ||||| | ||  | ||||| || || || ||||| |||||||||||
Sbjct  7453   CTCCATAAGTAAACTAGAGGATTCCTTAACCTCCCTGTCTGAAGTAGTGCTCCAGAATAG  7512

Query  12909  AAGAGGACTTGATTTGTTGTTCCTCCAACAAGGGGGACTGTGTGCCGCGCTGGGGGAGGA  12968
               ||||| |||||| || | ||  |  |  ||||||| || ||||| || ||    |||||
Sbjct  7513   GAGAGGCCTTGATCTGCTATTTTTGAAGGAAGGGGGCCTTTGTGCAGCCCTAAAAGAGGA  7572

Query  12969  ATGTTGTTTTTATGCTGACCATACTGGTGTGGTAAAAGAATCCATGGCAAAGGTGAGAGA  13028
              ||| ||||| |||| ||||||  | || | |||   ||| ||||||   |   | |  ||
Sbjct  7573   ATGCTGTTTCTATGTTGACCACTCAGGCGCGGTGCGAGACTCCATGAGGAGACTCAAGGA  7632

Query  13029  AGGGTTAGCTAAGAG  13043
              | |||||| ||||||
Sbjct  7633   AAGGTTAGATAAGAG  7647


 Score = 86.0 bits (94),  Expect = 8e-14
 Identities = 213/318 (67%), Gaps = 8/318 (3%)
 Strand=Plus/Plus

Query  7792  GTGACTAGGGGAGACGGGACTCGGATCCCCTCCCCGAGTCTTGGGTAACTGCGTATGTGG  7851
             ||||||||||||| ||||  ||||| |||||||||||| |  |||||||      |||||
Sbjct  2519  GTGACTAGGGGAGTCGGGGTTCGGACCCCCTCCCCGAGCCCAGGGTAACGTTAACTGTGG  2578

Query  7852  AGGGGA-AGCCAGTGGGATTCCTGGTAGACACAGGAGCCCAGTACTCAGTTTTGAATAAG  7910
             ||||||   ||| || | ||  |||| || || || ||| |  | ||||| ||||  |||
Sbjct  2579  AGGGGATCCCCACTGAG-TTTTTGGTTGATACCGGGGCCGAACATTCAGTATTGACCAAG  2637

Query  7911  CCCA---CAGAGCCCTTATCTCAGAAAACCAGTTTGGTGCAAGGGGCAACTGGGTCCAAG  7967
             || |    | ||     ||| || |    |||  | |||   ||||| || ||   ||| 
Sbjct  2638  CCTATGGGAAAGATGGGATC-CAAACGGACAG--TCGTGGCTGGGGCGACGGGCAGCAAA  2694

Query  7968  GCTTATCGGTGGACTAGTAGGCGCCAAGTGGACTTAGGCCGCCACCAAGTGACCCACTCC  8027
             | ||| |  ||||| |  | | | |   || |  | || |   | |||||||||||||| 
Sbjct  2695  GTTTACCCTTGGACCACCAAGAGACTTTTGAAAATTGGACAAAAGCAAGTGACCCACTCA  2754

Query  8028  TTCCTAGTTATCCCTGAATGCCCTGCCCCCTTATTGGGGCGCGATCTCCTGACTAAGATC  8087
             ||| | || || || ||||||||||| ||| | || ||  | || ||||| || ||| | 
Sbjct  2755  TTCTTGGTCATACCCGAATGCCCTGCTCCCCTGTTAGGCAGGGACCTCCTCACCAAGCTA  2814

Query  8088  AGGGCTCAGATCCATTTT  8105
             |  ||||| ||||| |||
Sbjct  2815  AAAGCTCAAATCCAGTTT  2832


 Score = 55.4 bits (60),  Expect = 1e-04
 Identities = 101/147 (69%), Gaps = 6/147 (4%)
 Strand=Plus/Plus

Query  9848  GGGGACATCAGCACAGAAGGCCGAACTGATTGCGCTGGCGGAGGCGCTGGAACG---GGC  9904
             ||| || ||||| |||||||||||||| || ||  || |  | ||  |   |||   |||
Sbjct  4536  GGGAACGTCAGCTCAGAAGGCCGAACTAATCGCCTTGACACAAGCATT---ACGCTTGGC  4592

Query  9905  CAAAGGGAGACGAGTGACTGTCTACACCGATAGCCGCTACGCCTTTGGCACTGTCCATGT  9964
             | |||| | | |  | |   ||||||| || ||| | ||||| |||| ||| |  |||||
Sbjct  4593  CGAAGGAAAAAGCATCAACATCTACACGGACAGCAGGTACGCTTTTGCCACCGCTCATGT  4652

Query  9965  GCATGGCGCTATCTACCGGGAAAGAGG  9991
              || || ||||| |||    |||||||
Sbjct  4653  TCACGGGGCTATATACAAACAAAGAGG  4679


 Score = 53.6 bits (58),  Expect = 5e-04
 Identities = 72/98 (73%), Gaps = 2/98 (2%)
 Strand=Plus/Plus

Query  12554  CTGGCCTCACCCCGTGCCTATCTACCTCGGTCTTTAATGCCGCCAATGAATTCTGTGTCC  12613
              ||||||||||||| ||||| ||||| || ||||| ||     | || || |||||| |||
Sbjct  7149   CTGGCCTCACCCCCTGCCTCTCTACATCAGTCTTCAACCAGTCTAACGATTTCTGTATCC  7208

Query  12614  TAGTAACAG-TGCTGCCCCGCATCCTCTATCACCCTGA  12650
               ||   ||| |  | || ||||||  ||||||||| ||
Sbjct  7209   -AGATCCAGCTTGTCCCTCGCATCTACTATCACCCAGA  7245


 Score = 47.3 bits (51),  Expect = 0.073
 Identities = 60/83 (72%), Gaps = 0/83 (0%)
 Strand=Plus/Plus

Query  11226  TGGAAAGGTCCTTATGTGGTTATTCTGGTTACCCCCACTGCCTTAAAGGTTGACGGCATT  11285
              |||||||| || ||  ||||  | |||   ||||| || ||  | ||||||||||| |||
Sbjct  5833   TGGAAAGGCCCATACCTGGTGCTACTGACCACCCCGACCGCGGTGAAGGTTGACGGTATT  5892

Query  11286  GGGCCTTGGGTCCATCACTCTCA  11308
              |   | |||||||||   |||||
Sbjct  5893   GCTGCCTGGGTCCATGCTTCTCA  5915


>AF151794.2 Koala retrovirus gag protein (gag), pol protein (pol), 
and envelope protein (env) genes, complete cds
Length=8431

 Score = 216 bits (239),  Expect = 7e-53
 Identities = 401/578 (69%), Gaps = 18/578 (3%)
 Strand=Plus/Plus

Query  6840  CAGTACTGGCCTTTTTCT--AGCAGTGATCTGTACAACTGGAAGGCTCAAAACCCTCCTT  6897
             || || |||||||| ||   |||||  |||| || || |||||  || |  | ||| |||
Sbjct  1600  CAATATTGGCCTTTCTCCTCAGCAG--ATCTCTATAATTGGAAATCTAATCATCCTTCTT  1657

Query  6898  TTTCTGAGGACCCGAAAGGCCTAACTGACCTGTTCGAGTCTGTCATGCACACACACAGTC  6957
             |||| ||| | || | ||| || || |  ||  | |||||  |||||    | |||   |
Sbjct  1658  TTTCCGAGAATCCTACAGGACTTACGGGACTCCTTGAGTCCCTCATGTTTTCCCACCAGC  1717

Query  6958  CCACTTGGGATGATTGCCAGCAGCTTCTT-AAGACCTTATTCACCACCGAGGAGCGCGAG  7016
             | |||||||| |||||||||||||| ||  ||| |||  || |||||||||||  | || 
Sbjct  1718  CTACTTGGGACGATTGCCAGCAGCTCCTGCAAGTCCTCTTT-ACCACCGAGGAAAGAGAA  1776

Query  7017  CGAATCCTCACCGAGGCCAGAAAAAATGTCCCCGGCGACAACGGAAGACCGACG-ACCTT  7075
              | || ||    |||||  | ||||| ||||  || |  |||||    || ||  | || 
Sbjct  1777  AGGATTCTTTTGGAGGCTCGCAAAAACGTCCTTGGAGTTAACGGGGCCCCTACACAACTC  1836

Query  7076  GCCGAACCTGATAGACGAGCGCTTTCCCCTGAATAGACCGGATTGGGACTTTGGGAAC--  7133
             |  |||||| ||  | |||  ||| ||||| ||| ||||  | |||||   |   |||  
Sbjct  1837  GA-GAACCTCATTAATGAGGCCTTCCCCCTTAATCGACCTCAGTGGGA---TCACAACAC  1892

Query  7134  -GCAGAAGGTAGGGATCGTCTCCGAGTCTACCGCCAGACTCTTATGGCAGGTCTCCGAGC  7192
              || ||||||||||| |||||||  |||||||||| ||||||  |||| ||||||  || 
Sbjct  1893  GGCTGAAGGTAGGGAGCGTCTCCTGGTCTACCGCCGGACTCTAGTGGCGGGTCTCAAAGG  1952

Query  7193  GGCGGCACGCCGCCCCACCAATTTGGCCAAGGTAAAAGCTATAATGCAAGGGGAAAATGA  7252
             ||| ||| | ||||||||||||||||||||||||| ||   |  |||| ||   ||  ||
Sbjct  1953  GGCAGCAAGGCGCCCCACCAATTTGGCCAAGGTAAGAGAAGTCTTGCAGGGACCAACAGA  2012

Query  7253  AAGCCCGGCCGTGTTTTTAGAACGCCTCTATGATGCTTACAGACAGTACACCCCGTTGGA  7312
             |  |||| |||| ||| ||||||| ||    || ||||| ||    || ||||| || ||
Sbjct  2013  ACCCCCGTCCGTTTTTCTAGAACGTCTAATGGAGGCTTATAGGAGATATACCCCATTTGA  2072

Query  7313  CCCCCTGGCAGAGGAAAACCAGTCGGCTGTAATTATGTCCTTTATAAACCAGGCTGCCCC  7372
              |||    | |||| | |  || |||| ||    |||||||||||    ||| |||||||
Sbjct  2073  TCCCTCTTCTGAGGGACAAAAGGCGGCGGTGGCCATGTCCTTTATCGGGCAGTCTGCCCC  2132

Query  7373  AGATATTAGGAAGAAATTGTACAAA--CAGGAGGGACT  7408
              |||||||  |||||||  ||||||  | ||| |||||
Sbjct  2133  GGATATTAAAAAGAAAT--TACAAAGGCTGGAAGGACT  2168


 Score = 192 bits (212),  Expect = 8e-46
 Identities = 323/463 (70%), Gaps = 11/463 (2%)
 Strand=Plus/Plus

Query  10559  TTGGGAAGTGGATTTTACTGAGGTAAAGCCTGGGAGGTATGGGTATAAGTACTTGCTAGT  10618
              ||||||||| || || || ||||| ||||||||  |||||||  |||  || ||||||||
Sbjct  5163   TTGGGAAGTAGACTTCACAGAGGTTAAGCCTGGCCGGTATGGTAATAGATATTTGCTAGT  5222

Query  10619  AATGGTTGACACATTTTCGGGCTGGGTGGAAGCCTTCCCCACGAAACGGGAGACTGCCCA  10678
                |  | || |||||||| || ||||| ||||| ||||| || |||   ||||| |||| 
Sbjct  5223   GTTTATCGATACATTTTCTGGGTGGGTAGAAGCTTTCCCTACAAAAACAGAGACAGCCCT  5282

Query  10679  GGTGGT-TGCTAAGGCGTTACTAGAAGAAATTATTCCCAGATATGGGGTTCCCGAGGTTT  10737
              |   || ||| |||  | |||| || |||||  | ||  | |  ||| | ||  ||||  
Sbjct  5283   GACCGTCTGC-AAGAAGATACTTGAGGAAATCCTACCTCGTTTCGGGATCCCTAAGGTAC  5341

Query  10738  TAGGCTCCGATAACGGCCCAGCTTTCATCAGTAACGTCCTACAGGGACTAGCCCGGGCGA  10797
              | || ||||| || ||||| || ||| |   | | ||    |||||  | |||       
Sbjct  5342   TCGGGTCCGACAATGGCCCTGCCTTCGTTGCTCAGGTAAGCCAGGGGTTGGCCACTCAAC  5401

Query  10798  TAGGGATCAATTGGAAGTTACATTGTGAATATAATCCCCAGAGCTCAGGGCAGGTAGAGA  10857
              | |||||  ||||||| |||||||||| |||||  |||||||||||||| |||||||| |
Sbjct  5402   TGGGGATTGATTGGAAATTACATTGTGCATATAGACCCCAGAGCTCAGGTCAGGTAGAAA  5461

Query  10858  GAATGAATCGGACTCTAAAGGAGACCTTGTCCAAACTAGCCATCGAGACTGGCGG---GG  10914
              | |||||| ||||  | || ||||||||| | ||| | ||| | ||||| || ||    |
Sbjct  5462   GGATGAATAGGACAATTAAAGAGACCTTGACAAAATTGGCCTTAGAGACCGGTGGAAAAG  5521

Query  10915  ACTGGGTGACCCTCTTACCCTATGCCATCTTCCGGGTCCGGAACTCACCATATGTACA--  10972
              |||||||||||||| | || |  ||  |  |  ||| ||||||  | ||   ||  ||  
Sbjct  5522   ACTGGGTGACCCTCCTCCCTTTGGCGCTACTTAGGGCCCGGAATACCCC---TGGCCAGT  5578

Query  10973  -TGGTTTGACACCTTTCGAAATTCTGTATGGGGCACCACCCCC  11014
               |||  |||| ||||  || |||||  ||||||  || |||||
Sbjct  5579   TTGGCCTGACTCCTTATGAGATTCTTCATGGGGGGCCGCCCCC  5621


 Score = 167 bits (184),  Expect = 3e-38
 Identities = 261/371 (70%), Gaps = 2/371 (1%)
 Strand=Plus/Plus

Query  8433  GGAATACTGAAACCTTGCCATTCTGCCTGGAACACCCCACTTCTCCCCGTTAAGAAACCG  8492
             || || |||  ||||||||| ||  |||||||||||||  |  | || || || ||||| 
Sbjct  3130  GGGATTCTGGTACCTTGCCAGTCGCCCTGGAACACCCCTTTGTTACCTGTAAAAAAACCT  3189

Query  8493  GGGGGAAAAGATTATAGGCCAGTCCAGGACTTGAGGGAAGTGAATAAGAGGGTTGAAGAC  8552
             ||    || || ||| |||||||||| || |||||||| || || || || ||  | |||
Sbjct  3190  GGAACCAATGACTATCGGCCAGTCCAAGATTTGAGGGAGGTCAACAAAAGAGTACAGGAC  3249

Query  8553  ATCCACCCCACGGTCCCCAACCCTTATACCTTACTAAGTCACTTGCCCCCTTCACATGTC  8612
             || || ||||| ||||| ||||| |||| | |||| |||  | | || ||    ||   |
Sbjct  3250  ATTCATCCCACAGTCCCGAACCCCTATAACCTACTCAGTTCCCTCCCGCCCAGCCACACC  3309

Query  8613  TGGTATACTACCTTAGACCTAAAGGATGCGTTTTTTAGCATAGCCCTGGCACCCAGCAGC  8672
             |||||| |    |||||||| || ||||| || ||| || |    ||    |||| ||||
Sbjct  3310  TGGTATTCAGTTTTAGACCTCAAAGATGCTTTCTTTTGCCTCAAGCTACACCCCAACAGC  3369

Query  8673  CAACACATT-TTTGCCTTCGAATGGAATGATGGCAATACGGGAACCCCCGGGCAGCTGAC  8731
             || | |||| || || || |||||||  |||    | |  || |   | || ||||| ||
Sbjct  3370  CAGC-CATTGTTCGCGTTTGAATGGAGAGATCCAGAAAAAGGCAATACTGGCCAGCTAAC  3428

Query  8732  CTGGACTAGACTACCGCAAGGCTTCAAAAACTCTCCAACTCTGTTTAATGAAGCCCTAAA  8791
             ||||||| | ||||||||||| ||||| |||||||| || || ||  |||| |||||  |
Sbjct  3429  CTGGACTCGGCTACCGCAAGGATTCAAGAACTCTCCCACCCTCTTCGATGAGGCCCTCCA  3488

Query  8792  TCAGGATTTGG  8802
              | |||| |||
Sbjct  3489  CCGGGATCTGG  3499


 Score = 96.0 bits (105),  Expect = 2e-16
 Identities = 138/195 (71%), Gaps = 0/195 (0%)
 Strand=Plus/Plus

Query  12849  CTCGATTAGTCATTTAGAGAAGTCGCTCACCTCTCTATCCGAGGTAGTACTCCAGAATAG  12908
              ||| || ||| |  ||||| | ||  | ||||| || || || ||||| |||||||||||
Sbjct  7453   CTCCATAAGTAAACTAGAGGATTCCTTAACCTCCCTGTCTGAAGTAGTGCTCCAGAATAG  7512

Query  12909  AAGAGGACTTGATTTGTTGTTCCTCCAACAAGGGGGACTGTGTGCCGCGCTGGGGGAGGA  12968
               ||||| |||||| || | ||  |  |  ||||||| || ||||| || ||    |||||
Sbjct  7513   GAGAGGCCTTGATCTGCTATTTTTGAAGGAAGGGGGCCTTTGTGCAGCCCTAAAAGAGGA  7572

Query  12969  ATGTTGTTTTTATGCTGACCATACTGGTGTGGTAAAAGAATCCATGGCAAAGGTGAGAGA  13028
              ||| ||||| |||| ||||||  | || | |||   ||| ||||||   |   | |  ||
Sbjct  7573   ATGCTGTTTCTATGTTGACCACTCAGGCGCGGTGCGAGACTCCATGAGGAGACTCAAGGA  7632

Query  13029  AGGGTTAGCTAAGAG  13043
              | |||||| ||||||
Sbjct  7633   AAGGTTAGATAAGAG  7647


 Score = 86.0 bits (94),  Expect = 8e-14
 Identities = 213/318 (67%), Gaps = 8/318 (3%)
 Strand=Plus/Plus

Query  7792  GTGACTAGGGGAGACGGGACTCGGATCCCCTCCCCGAGTCTTGGGTAACTGCGTATGTGG  7851
             ||||||||||||| ||||  ||||| |||||||||||| |  |||||||      |||||
Sbjct  2519  GTGACTAGGGGAGTCGGGGTTCGGACCCCCTCCCCGAGCCCAGGGTAACGTTAACTGTGG  2578

Query  7852  AGGGGA-AGCCAGTGGGATTCCTGGTAGACACAGGAGCCCAGTACTCAGTTTTGAATAAG  7910
             ||||||   ||| || | ||  |||| || || || ||| |  | ||||| ||||  |||
Sbjct  2579  AGGGGATCCCCACTGAG-TTTTTGGTTGATACCGGGGCCGAACATTCAGTATTGACCAAG  2637

Query  7911  CCCA---CAGAGCCCTTATCTCAGAAAACCAGTTTGGTGCAAGGGGCAACTGGGTCCAAG  7967
             || |    | ||     ||| || |    |||  | |||   ||||| || ||   ||| 
Sbjct  2638  CCTATGGGAAAGATGGGATC-CAAACGGACAG--TCGTGGCTGGGGCGACGGGCAGCAAA  2694

Query  7968  GCTTATCGGTGGACTAGTAGGCGCCAAGTGGACTTAGGCCGCCACCAAGTGACCCACTCC  8027
             | ||| |  ||||| |  | | | |   || |  | || |   | |||||||||||||| 
Sbjct  2695  GTTTACCCTTGGACCACCAAGAGACTTTTGAAAATTGGACAAAAGCAAGTGACCCACTCA  2754

Query  8028  TTCCTAGTTATCCCTGAATGCCCTGCCCCCTTATTGGGGCGCGATCTCCTGACTAAGATC  8087
             ||| | || || || ||||||||||| ||| | || ||  | || ||||| || ||| | 
Sbjct  2755  TTCTTGGTCATACCCGAATGCCCTGCTCCCCTGTTAGGCAGGGACCTCCTCACCAAGCTA  2814

Query  8088  AGGGCTCAGATCCATTTT  8105
             |  ||||| ||||| |||
Sbjct  2815  AAAGCTCAAATCCAGTTT  2832


 Score = 55.4 bits (60),  Expect = 1e-04
 Identities = 101/147 (69%), Gaps = 6/147 (4%)
 Strand=Plus/Plus

Query  9848  GGGGACATCAGCACAGAAGGCCGAACTGATTGCGCTGGCGGAGGCGCTGGAACG---GGC  9904
             ||| || ||||| |||||||||||||| || ||  || |  | ||  |   |||   |||
Sbjct  4536  GGGAACGTCAGCTCAGAAGGCCGAACTAATCGCCTTGACACAAGCATT---ACGCTTGGC  4592

Query  9905  CAAAGGGAGACGAGTGACTGTCTACACCGATAGCCGCTACGCCTTTGGCACTGTCCATGT  9964
             | |||| | | |  | |   ||||||| || ||| | ||||| |||| ||| |  |||||
Sbjct  4593  CGAAGGAAAAAGCATCAACATCTACACGGACAGCAGGTACGCTTTTGCCACCGCTCATGT  4652

Query  9965  GCATGGCGCTATCTACCGGGAAAGAGG  9991
              || || ||||| |||    |||||||
Sbjct  4653  TCACGGGGCTATATACAAACAAAGAGG  4679


 Score = 53.6 bits (58),  Expect = 5e-04
 Identities = 72/98 (73%), Gaps = 2/98 (2%)
 Strand=Plus/Plus

Query  12554  CTGGCCTCACCCCGTGCCTATCTACCTCGGTCTTTAATGCCGCCAATGAATTCTGTGTCC  12613
              ||||||||||||| ||||| ||||| || ||||| ||     | || || |||||| |||
Sbjct  7149   CTGGCCTCACCCCCTGCCTCTCTACATCAGTCTTCAACCAGTCTAACGATTTCTGTATCC  7208

Query  12614  TAGTAACAG-TGCTGCCCCGCATCCTCTATCACCCTGA  12650
               ||   ||| |  | || ||||||  ||||||||| ||
Sbjct  7209   -AGATCCAGCTTGTCCCTCGCATCTACTATCACCCAGA  7245


 Score = 47.3 bits (51),  Expect = 0.073
 Identities = 60/83 (72%), Gaps = 0/83 (0%)
 Strand=Plus/Plus

Query  11226  TGGAAAGGTCCTTATGTGGTTATTCTGGTTACCCCCACTGCCTTAAAGGTTGACGGCATT  11285
              |||||||| || ||  ||||  | |||   ||||| || ||  | ||||||||||| |||
Sbjct  5833   TGGAAAGGCCCATACCTGGTGCTACTGACCACCCCGACCGCGGTGAAGGTTGACGGTATT  5892

Query  11286  GGGCCTTGGGTCCATCACTCTCA  11308
              |   | |||||||||   |||||
Sbjct  5893   GCTGCCTGGGTCCATGCTTCTCA  5915


>NC_009889.1 RD114 retrovirus, complete genome
Length=8406

 Score = 214 bits (237),  Expect = 2e-52
 Identities = 264/359 (74%), Gaps = 14/359 (4%)
 Strand=Plus/Plus

Query  10559  TTGGGAAGTGGATTTTACTGAGGTAAAGCCTGGGAGGTATG---GGTATAAGTACTTGCT  10615
              ||||||| | ||||||||||| |||||||||      ||||   ||||||||||| |  |
Sbjct  5317   TTGGGAAATAGATTTTACTGAAGTAAAGCCTCAC---TATGCGGGGTATAAGTACCTATT  5373

Query  10616  AGTAATGGTTGACACATTTTCGGGCTGGGTGGAAGCCTTCCCCACGAAACGGGAGACTGC  10675
              |||  | || ||||| ||||| || ||||| ||||||| ||||||   || ||| || ||
Sbjct  5374   AGTGTTTGTAGACACCTTTTCAGGATGGGTAGAAGCCTACCCCACCCGACAGGAAACGGC  5433

Query  10676  CCAGGTGGTTGCTAAGGCGTTACTAGAAGAAATTATTCCCAGATATGGGGTTCCCGAGGT  10735
               || ||||| || |||  | |  ||||||||||  | ||||||| |||  ||||| ||||
Sbjct  5434   ACACGTGGTAGCCAAGAAGATTTTAGAAGAAATCTTCCCCAGATTTGGACTTCCCAAGGT  5493

Query  10736  TTTAGGCTCCGATAACGGCCCAGCTTTCAT----CAGTAACGTCCTACAGGGACTAGCCC  10791
                | || || |||||||| || || ||| |    |||  | ||    ||||| || ||| 
Sbjct  5494   AATCGGGTCAGATAACGGGCCGGCCTTCGTTTCCCAGGTAAGT----CAGGGGCTCGCCA  5549

Query  10792  GGGCGATAGGGATCAATTGGAAGTTACATTGTGAATATAATCCCCAGAGCTCAGGGCAGG  10851
              || |  | ||||| |||||||| ||||| |||| |||||  |||||||||||||| ||||
Sbjct  5550   GGACACTGGGGATTAATTGGAAATTACACTGTGCATATAGGCCCCAGAGCTCAGGACAGG  5609

Query  10852  TAGAGAGAATGAATCGGACTCTAAAGGAGACCTTGTCCAAACTAGCCATCGAGACTGGC  10910
              |||| ||||||||| | ||  |||| |||||| |  | ||| |  || | |||||||||
Sbjct  5610   TAGAAAGAATGAATAGAACAATAAAAGAGACCCTTACTAAATTGACCTTAGAGACTGGC  5668


 Score = 189 bits (209),  Expect = 9e-45
 Identities = 781/1217 (64%), Gaps = 30/1217 (2%)
 Strand=Plus/Plus

Query  8361  ATCCGCCAGTACCCCATGTCTGCA--GAGGCGCGGAAAGGGATTGCCCCGCACATTAACC  8418
             ||| | ||||| ||||||   |||  ||||| |  |  || |||   || ||||||| | 
Sbjct  3134  ATCAGACAGTATCCCATGA--GCAAGGAGGCTCATATGGGCATTCAGCCACACATTACCA  3191

Query  8419  GTTTACTGGAAGCTGGAATACTGAAACCTTGCCATTCTGCCTGGAACACCCCACTTCTCC  8478
             | || || ||   |||  | |||  ||||||||  ||  | ||||| ||||| ||  | |
Sbjct  3192  GGTTTCTAGAGCTTGGGGTCCTGCGACCTTGCCGCTCACCTTGGAATACCCCTCTCTTAC  3251

Query  8479  CCGTTAAGAAACCGGGGGGAAAAGATTATAGGCCAGTCCAGGACTTGAGGGAAGTGAATA  8538
             | || || ||||| ||       || || ||||| ||||| ||||| |||||||| || |
Sbjct  3252  CAGTGAAAAAACCTGGTACTCGGGACTACAGGCCCGTCCAAGACTTAAGGGAAGTCAACA  3311

Query  8539  AGAGGGTTGAAGACATCCACCCCACGGTCCCCAACCCTTATACCTTACTAAGTCACT-TG  8597
             | |||  |   || ||||| || ||||||||||| || |||| ||| || || |||| ||
Sbjct  3312  AAAGGACTATGGATATCCATCCTACGGTCCCCAATCCCTATAACTTGCTCAG-CACTCTG  3370

Query  8598  CCCCCTTCACATGTCTGGTATAC--TACCTTAGACCTAAAGGATGCGTTTTTTAGCATAG  8655
               |||    |    |||||| ||  |||  | |||||||| ||||| || ||| || || 
Sbjct  3371  AGCCCAGACCGCACCTGGTACACAGTAC--TGGACCTAAAAGATGCATTCTTTTGCTTAC  3428

Query  8656  CCCTGGCACCCAGCAGCCAACACATTTTTGCCTTCGAATGGAATGATGGCAATACGGGAA  8715
             || |||| |||   |||||  |  | ||||| ||||||||||  ||     | |  ||||
Sbjct  3429  CCTTGGCCCCCCAGAGCCAGGAACTGTTTGCTTTCGAATGGAGGGACCCTGAAAGAGGAA  3488

Query  8716  CCCCCGGGCAGCTGACCTGGACTAGACTACCGCAAGGCTTCAAAAACTCTCCAACTCTGT  8775
              | | || ||  | ||||||||  |  |||| || || ||||||||||| || ||||| |
Sbjct  3489  TCTCAGGCCAATTAACCTGGACCCGCTTACCCCAGGGGTTCAAAAACTCCCCCACTCTCT  3548

Query  8776  TTAATGAAGCCCTAAATCAGGATTTGGACTCGTTTCGCCAGAGCCATAATTC---AGTTA  8832
             || |||| || ||  | ||||      |||   ||  || ||  ||  |  |   ||| |
Sbjct  3549  TTGATGAGGCTCTCCA-CAGGGACCTAACTGACTT--CCGGACTCAACACCCAGAAGTAA  3605

Query  8833  CGCTCCTGCAGTACGTAGATGACTTGCTTCTGGCGGCCCCCTCCGAAGCTGAATGCCGAC  8892
             | || || || || || |||||| | |||||||| |||||| | || |  |  |||  ||
Sbjct  3606  CTCTACTCCAATATGTGGATGACCTTCTTCTGGCCGCCCCCACAGAGGAAGCCTGCACAC  3665

Query  8893  AGGCCACTGGAGACCTCATCCAGGAGCTGGGGCAGTTGGGCTATCGGGCCAGTGCAAAGA  8952
               |  ||   | | ||  | |  ||  ||||  |    || || |||||    || ||||
Sbjct  3666  GAGGTACCAAACATCTGCTTCGAGAATTGGGAGACAAAGGATACCGGGCATCCGCTAAGA  3725

Query  8953  AGGCTCAAATATGCAGGCAAAC---AGTCACCTACCTGGGGTATAAACTAAAAGAAGGAG  9009
             |||| || || |||   |||||   ||| ||||| |||||||| | |||||  || ||  
Sbjct  3726  AGGCCCAGATTTGC---CAAACCAAAGTAACCTATCTGGGGTACATACTAAGTGAGGGGA  3782

Query  9010  CCAGATGGCTGA--CAGAGGCCATGAAAGAGACTATTCTTAGACTTCCAGTCCCGACCTC  9067
               |||||||| |  |   ||| |  | ||| ||| |   | |  ||||   ||   ||  
Sbjct  3783  AAAGATGGCTCACCCCTGGGCGA--ATAGAAACTGTGGCTCGCATTCC--GCCGCCCCAG  3838

Query  9068  AGCAC--GAGAGGTCCGTGAGTTTTTAGGGACGACAGGCTACTGCCGGCTGTGGATTTTG  9125
             ||| |  ||||||| ||||| ||  | || ||  | || | ||| ||  | |||||    
Sbjct  3839  AGCCCCAGAGAGGTACGTGAATTCCTGGGAACTGCTGGGTTCTGTCGCTTATGGATACCT  3898

Query  9126  GGGTATGCTGAAATAGCAAAACCTCTGTATGAGGCAACCAAGGATAAGGTCCCTTGGGCC  9185
             ||||  |||||  ||||    || || ||||     || || || |  |  || |   ||
Sbjct  3899  GGGTTCGCTGAGCTAGCCGCCCCCCTCTATGCCCTCACGAAAGAGAGTGCACCCTTCACC  3958

Query  9186  TGGGGGTCAGACCAACAGAAGGCCTACGATGAACTCAAGGTCGCTCTCCTAAGAGCCCCG  9245
             |||  |  | | || |||   ||||  || |  || || |  || |||||    ||||||
Sbjct  3959  TGGCAGGAAAAACATCAGTCAGCCTTTGAGGCCCTAAAAGAGGCCCTCCTTTCCGCCCCG  4018

Query  9246  GCTCTGGCATTGCCAGACCCCCTGAAGCCCTTCACTCTCTTTGTTGATGAGAGGAGGGGA  9305
             ||||| |  ||||||||| ||   |||||||| || |||||  | || ||||     |||
Sbjct  4019  GCTCTCGGGTTGCCAGACACCTCCAAGCCCTTTACCCTCTTCATAGACGAGAAACAAGGA  4078

Query  9306  ATAGCGAAAGGGGTGCTAATGCAGCGTCTGGGGCCCTGGAAACGTCCGGTTGCCTATTTA  9365
             || || ||||| || ||||  ||    || |||||||||||  | || || || ||  | 
Sbjct  4079  ATTGCCAAAGGAGTTCTAACCCAAAAACTAGGGCCCTGGAAGAGACCAGTAGCATACCTG  4138

Query  9366  TCCAAGAAGCTAGATCCAGTTGCAGCAGGATGGCCCCCGTGCTTAAGGATCATTGCGGCA  9425
             ||||| ||| | || || || ||||| || |||||||| ||  |  | ||||| || || 
Sbjct  4139  TCCAAAAAGTTGGACCCTGTGGCAGCGGGGTGGCCCCCATGTCTTCGTATCATGGCAGCC  4198

Query  9426  GTAGCCCTAATGGTGAAGGATGCTGATAAACTCACTTTTGGGCAACATCTGAAGGTAGTA  9485
                ||  |  |||| |||||  |||  ||| | ||  |||| || |  || |  ||  | 
Sbjct  4199  ACTGCTATGCTGGTCAAGGACTCTGCCAAATTAACCCTTGGACAGCCACTAACTGTTATC  4258

Query  9486  ACCCCCCATGCGATCGAGGGGGTCCTGAAATATCCCCCTGGTAGGTGGATGACTAATGCC  9545
             ||||| |||||  | ||||   |  ||    | || || |   | ||||| || || || 
Sbjct  4259  ACCCCGCATGCTTTAGAGGCCATAGTGCGGCAACCACCAGACCGATGGATAACCAACGCA  4318

Query  9546  CGACTAACCCATTACCA  9562
             || ||||| || |||||
Sbjct  4319  CGCCTAACTCACTACCA  4335


 Score = 171 bits (189),  Expect = 3e-39
 Identities = 306/444 (69%), Gaps = 6/444 (1%)
 Strand=Plus/Plus

Query  6839  CCAGTACTGGCCTTTTTCTAGCAGTGATCTGTACAACTGGAAGGCTCAAAACCCTCCTTT  6898
             ||| || ||||| || |||  |   ||||| || || |||||  |||| |||||| | ||
Sbjct  1690  CCAATATTGGCCATTCTCTGCCTCCGATCTTTATAATTGGAAAACTCATAACCCTTCCTT  1749

Query  6899  TTCTGAGGACCCGAAAGGCCTAACTGACCTGTTCGAGTCTGTCATGCACACACACAGTCC  6958
             |||  | || ||  | | ||||||    ||| | || ||  || | | |||||||   ||
Sbjct  1750  TTCCCAAGAACCCCAGGCCCTAACCTCACTGATAGAATCCATCCTCCTCACACACCAGCC  1809

Query  6959  CACTTGGGATGATTGCCAGCAGCTTCTTAAGACCTTATTCACCACCGAGGAGCGCGAGCG  7018
             ||| ||||| || |||||||| || ||  ||  | | || || || |||||  |  | ||
Sbjct  1810  CACCTGGGACGACTGCCAGCAACTCCTACAGGTCCTTTTGACTACAGAGGAAAGGCAACG  1869

Query  7019  AATCCTCACCGAGGCCAGAAAAAATGTCCCCGGCGACAACGGAAGACCGACGACCTTGC-  7077
             | | |||   |||||| | |||||||| || || | |   ||| |     | |||  || 
Sbjct  1870  AGTTCTCCTGGAGGCCCGGAAAAATGTGCCAGG-GCCT--GGAGGCTTTCCAACCCAGCT  1926

Query  7078  --CGAACCTGATAGACGAGCGCTTTCCCCTGAATAGACCGGATTGGGACTTTGGGAACGC  7135
               | ||    ||||| ||| | |||||||| | | | ||||| ||||||| ||  |  ||
Sbjct  1927  CCCCAATGAAATAGATGAGGGGTTTCCCCTTACTCGCCCGGACTGGGACTATGAAACGGC  1986

Query  7136  AGAAGGTAGGGATCGTCTCCGAGTCTACCGCCAGACTCTTATGGCAGGTCTCCGAGCGGC  7195
                |||||||||  |||||||| |||| |||||| ||||  |||| ||||||   | |||
Sbjct  1987  TCCAGGTAGGGAGAGTCTCCGAATCTATCGCCAGGCTCTGTTGGCGGGTCTCAAGGGGGC  2046

Query  7196  GGCACGCCGCCCCACCAATTTGGCCAAGGTAAAAGCTATAATGCAAGGGGAAAATGAAAG  7255
              | |   || |||||||||||||||||||||| | ||||||| |||||  || | |||||
Sbjct  2047  AGGAAAACGGCCCACCAATTTGGCCAAGGTAAGAACTATAATTCAAGGAAAAGAGGAAAG  2106

Query  7256  CCCGGCCGTGTTTTTAGAACGCCT  7279
             ||| || |  ||| | ||||| ||
Sbjct  2107  CCCCGCAGCCTTTATGGAACGGCT  2130


>EU030001.1 RD114 retrovirus isolate SC3C, complete genome
Length=8406

 Score = 214 bits (237),  Expect = 2e-52
 Identities = 264/359 (74%), Gaps = 14/359 (4%)
 Strand=Plus/Plus

Query  10559  TTGGGAAGTGGATTTTACTGAGGTAAAGCCTGGGAGGTATG---GGTATAAGTACTTGCT  10615
              ||||||| | ||||||||||| |||||||||      ||||   ||||||||||| |  |
Sbjct  5317   TTGGGAAATAGATTTTACTGAAGTAAAGCCTCAC---TATGCGGGGTATAAGTACCTATT  5373

Query  10616  AGTAATGGTTGACACATTTTCGGGCTGGGTGGAAGCCTTCCCCACGAAACGGGAGACTGC  10675
              |||  | || ||||| ||||| || ||||| ||||||| ||||||   || ||| || ||
Sbjct  5374   AGTGTTTGTAGACACCTTTTCAGGATGGGTAGAAGCCTACCCCACCCGACAGGAAACGGC  5433

Query  10676  CCAGGTGGTTGCTAAGGCGTTACTAGAAGAAATTATTCCCAGATATGGGGTTCCCGAGGT  10735
               || ||||| || |||  | |  ||||||||||  | ||||||| |||  ||||| ||||
Sbjct  5434   ACACGTGGTAGCCAAGAAGATTTTAGAAGAAATCTTCCCCAGATTTGGACTTCCCAAGGT  5493

Query  10736  TTTAGGCTCCGATAACGGCCCAGCTTTCAT----CAGTAACGTCCTACAGGGACTAGCCC  10791
                | || || |||||||| || || ||| |    |||  | ||    ||||| || ||| 
Sbjct  5494   AATCGGGTCAGATAACGGGCCGGCCTTCGTTTCCCAGGTAAGT----CAGGGGCTCGCCA  5549

Query  10792  GGGCGATAGGGATCAATTGGAAGTTACATTGTGAATATAATCCCCAGAGCTCAGGGCAGG  10851
              || |  | ||||| |||||||| ||||| |||| |||||  |||||||||||||| ||||
Sbjct  5550   GGACACTGGGGATTAATTGGAAATTACACTGTGCATATAGGCCCCAGAGCTCAGGACAGG  5609

Query  10852  TAGAGAGAATGAATCGGACTCTAAAGGAGACCTTGTCCAAACTAGCCATCGAGACTGGC  10910
              |||| ||||||||| | ||  |||| |||||| |  | ||| |  || | |||||||||
Sbjct  5610   TAGAAAGAATGAATAGAACAATAAAAGAGACCCTTACTAAATTGACCTTAGAGACTGGC  5668


 Score = 189 bits (209),  Expect = 9e-45
 Identities = 781/1217 (64%), Gaps = 30/1217 (2%)
 Strand=Plus/Plus

Query  8361  ATCCGCCAGTACCCCATGTCTGCA--GAGGCGCGGAAAGGGATTGCCCCGCACATTAACC  8418
             ||| | ||||| ||||||   |||  ||||| |  |  || |||   || ||||||| | 
Sbjct  3134  ATCAGACAGTATCCCATGA--GCAAGGAGGCTCATATGGGCATTCAGCCACACATTACCA  3191

Query  8419  GTTTACTGGAAGCTGGAATACTGAAACCTTGCCATTCTGCCTGGAACACCCCACTTCTCC  8478
             | || || ||   |||  | |||  ||||||||  ||  | ||||| ||||| ||  | |
Sbjct  3192  GGTTTCTAGAGCTTGGGGTCCTGCGACCTTGCCGCTCACCTTGGAATACCCCTCTCTTAC  3251

Query  8479  CCGTTAAGAAACCGGGGGGAAAAGATTATAGGCCAGTCCAGGACTTGAGGGAAGTGAATA  8538
             | || || ||||| ||       || || ||||| ||||| ||||| |||||||| || |
Sbjct  3252  CAGTGAAAAAACCTGGTACTCGGGACTACAGGCCCGTCCAAGACTTAAGGGAAGTCAACA  3311

Query  8539  AGAGGGTTGAAGACATCCACCCCACGGTCCCCAACCCTTATACCTTACTAAGTCACT-TG  8597
             | |||  |   || ||||| || ||||||||||| || |||| ||| || || |||| ||
Sbjct  3312  AAAGGACTATGGATATCCATCCTACGGTCCCCAATCCCTATAACTTGCTCAG-CACTCTG  3370

Query  8598  CCCCCTTCACATGTCTGGTATAC--TACCTTAGACCTAAAGGATGCGTTTTTTAGCATAG  8655
               |||    |    |||||| ||  |||  | |||||||| ||||| || ||| || || 
Sbjct  3371  AGCCCAGACCGCACCTGGTACACAGTAC--TGGACCTAAAAGATGCATTCTTTTGCTTAC  3428

Query  8656  CCCTGGCACCCAGCAGCCAACACATTTTTGCCTTCGAATGGAATGATGGCAATACGGGAA  8715
             || |||| |||   |||||  |  | ||||| ||||||||||  ||     | |  ||||
Sbjct  3429  CCTTGGCCCCCCAGAGCCAGGAACTGTTTGCTTTCGAATGGAGGGACCCTGAAAGAGGAA  3488

Query  8716  CCCCCGGGCAGCTGACCTGGACTAGACTACCGCAAGGCTTCAAAAACTCTCCAACTCTGT  8775
              | | || ||  | ||||||||  |  |||| || || ||||||||||| || ||||| |
Sbjct  3489  TCTCAGGCCAATTAACCTGGACCCGCTTACCCCAGGGGTTCAAAAACTCCCCCACTCTCT  3548

Query  8776  TTAATGAAGCCCTAAATCAGGATTTGGACTCGTTTCGCCAGAGCCATAATTC---AGTTA  8832
             || |||| || ||  | ||||      |||   ||  || ||  ||  |  |   ||| |
Sbjct  3549  TTGATGAGGCTCTCCA-CAGGGACCTAACTGACTT--CCGGACTCAACACCCAGAAGTAA  3605

Query  8833  CGCTCCTGCAGTACGTAGATGACTTGCTTCTGGCGGCCCCCTCCGAAGCTGAATGCCGAC  8892
             | || || || || || |||||| | |||||||| |||||| | || |  |  |||  ||
Sbjct  3606  CTCTACTCCAATATGTGGATGACCTTCTTCTGGCCGCCCCCACAGAGGAAGCCTGCACAC  3665

Query  8893  AGGCCACTGGAGACCTCATCCAGGAGCTGGGGCAGTTGGGCTATCGGGCCAGTGCAAAGA  8952
               |  ||   | | ||  | |  ||  ||||  |    || || |||||    || ||||
Sbjct  3666  GAGGTACCAAACATCTGCTTCGAGAATTGGGAGACAAAGGATACCGGGCATCCGCTAAGA  3725

Query  8953  AGGCTCAAATATGCAGGCAAAC---AGTCACCTACCTGGGGTATAAACTAAAAGAAGGAG  9009
             |||| || || |||   |||||   ||| ||||| |||||||| | |||||  || ||  
Sbjct  3726  AGGCCCAGATTTGC---CAAACCAAAGTAACCTATCTGGGGTACATACTAAGTGAGGGGA  3782

Query  9010  CCAGATGGCTGA--CAGAGGCCATGAAAGAGACTATTCTTAGACTTCCAGTCCCGACCTC  9067
               |||||||| |  |   ||| |  | ||| ||| |   | |  ||||   ||   ||  
Sbjct  3783  AAAGATGGCTCACCCCTGGGCGA--ATAGAAACTGTGGCTCGCATTCC--GCCGCCCCAG  3838

Query  9068  AGCAC--GAGAGGTCCGTGAGTTTTTAGGGACGACAGGCTACTGCCGGCTGTGGATTTTG  9125
             ||| |  ||||||| ||||| ||  | || ||  | || | ||| ||  | |||||    
Sbjct  3839  AGCCCCAGAGAGGTACGTGAATTCCTGGGAACTGCTGGGTTCTGTCGCTTATGGATACCT  3898

Query  9126  GGGTATGCTGAAATAGCAAAACCTCTGTATGAGGCAACCAAGGATAAGGTCCCTTGGGCC  9185
             ||||  |||||  ||||    || || ||||     || || || |  |  || |   ||
Sbjct  3899  GGGTTCGCTGAGCTAGCCGCCCCCCTCTATGCCCTCACGAAAGAGAGTGCACCCTTCACC  3958

Query  9186  TGGGGGTCAGACCAACAGAAGGCCTACGATGAACTCAAGGTCGCTCTCCTAAGAGCCCCG  9245
             |||  |  | | || |||   ||||  || |  || || |  || |||||    ||||||
Sbjct  3959  TGGCAGGAAAAACATCAGTCAGCCTTTGAGGCCCTAAAAGAGGCCCTCCTTTCCGCCCCG  4018

Query  9246  GCTCTGGCATTGCCAGACCCCCTGAAGCCCTTCACTCTCTTTGTTGATGAGAGGAGGGGA  9305
             ||||| |  ||||||||| ||   |||||||| || |||||  | || ||||     |||
Sbjct  4019  GCTCTCGGGTTGCCAGACACCTCCAAGCCCTTTACCCTCTTCATAGACGAGAAACAAGGA  4078

Query  9306  ATAGCGAAAGGGGTGCTAATGCAGCGTCTGGGGCCCTGGAAACGTCCGGTTGCCTATTTA  9365
             || || ||||| || ||||  ||    || |||||||||||  | || || || ||  | 
Sbjct  4079  ATTGCCAAAGGAGTTCTAACCCAAAAACTAGGGCCCTGGAAGAGACCAGTAGCATACCTG  4138

Query  9366  TCCAAGAAGCTAGATCCAGTTGCAGCAGGATGGCCCCCGTGCTTAAGGATCATTGCGGCA  9425
             ||||| ||| | || || || ||||| || |||||||| ||  |  | ||||| || || 
Sbjct  4139  TCCAAAAAGTTGGACCCTGTGGCAGCGGGGTGGCCCCCATGTCTTCGTATCATGGCAGCC  4198

Query  9426  GTAGCCCTAATGGTGAAGGATGCTGATAAACTCACTTTTGGGCAACATCTGAAGGTAGTA  9485
                ||  |  |||| |||||  |||  ||| | ||  |||| || |  || |  ||  | 
Sbjct  4199  ACTGCTATGCTGGTCAAGGACTCTGCCAAATTAACCCTTGGACAGCCACTAACTGTTATC  4258

Query  9486  ACCCCCCATGCGATCGAGGGGGTCCTGAAATATCCCCCTGGTAGGTGGATGACTAATGCC  9545
             ||||| |||||  | ||||   |  ||    | || || |   | ||||| || || || 
Sbjct  4259  ACCCCGCATGCTTTAGAGGCCATAGTGCGGCAACCACCAGACCGATGGATAACCAACGCA  4318

Query  9546  CGACTAACCCATTACCA  9562
             || ||||| || |||||
Sbjct  4319  CGCCTAACTCACTACCA  4335


 Score = 171 bits (189),  Expect = 3e-39
 Identities = 306/444 (69%), Gaps = 6/444 (1%)
 Strand=Plus/Plus

Query  6839  CCAGTACTGGCCTTTTTCTAGCAGTGATCTGTACAACTGGAAGGCTCAAAACCCTCCTTT  6898
             ||| || ||||| || |||  |   ||||| || || |||||  |||| |||||| | ||
Sbjct  1690  CCAATATTGGCCATTCTCTGCCTCCGATCTTTATAATTGGAAAACTCATAACCCTTCCTT  1749

Query  6899  TTCTGAGGACCCGAAAGGCCTAACTGACCTGTTCGAGTCTGTCATGCACACACACAGTCC  6958
             |||  | || ||  | | ||||||    ||| | || ||  || | | |||||||   ||
Sbjct  1750  TTCCCAAGAACCCCAGGCCCTAACCTCACTGATAGAATCCATCCTCCTCACACACCAGCC  1809

Query  6959  CACTTGGGATGATTGCCAGCAGCTTCTTAAGACCTTATTCACCACCGAGGAGCGCGAGCG  7018
             ||| ||||| || |||||||| || ||  ||  | | || || || |||||  |  | ||
Sbjct  1810  CACCTGGGACGACTGCCAGCAACTCCTACAGGTCCTTTTGACTACAGAGGAAAGGCAACG  1869

Query  7019  AATCCTCACCGAGGCCAGAAAAAATGTCCCCGGCGACAACGGAAGACCGACGACCTTGC-  7077
             | | |||   |||||| | |||||||| || || | |   ||| |     | |||  || 
Sbjct  1870  AGTTCTCCTGGAGGCCCGGAAAAATGTGCCAGG-GCCT--GGAGGCTTTCCAACCCAGCT  1926

Query  7078  --CGAACCTGATAGACGAGCGCTTTCCCCTGAATAGACCGGATTGGGACTTTGGGAACGC  7135
               | ||    ||||| ||| | |||||||| | | | ||||| ||||||| ||  |  ||
Sbjct  1927  CCCCAATGAAATAGATGAGGGGTTTCCCCTTACTCGCCCGGACTGGGACTATGAAACGGC  1986

Query  7136  AGAAGGTAGGGATCGTCTCCGAGTCTACCGCCAGACTCTTATGGCAGGTCTCCGAGCGGC  7195
                |||||||||  |||||||| |||| |||||| ||||  |||| ||||||   | |||
Sbjct  1987  TCCAGGTAGGGAGAGTCTCCGAATCTATCGCCAGGCTCTGTTGGCGGGTCTCAAGGGGGC  2046

Query  7196  GGCACGCCGCCCCACCAATTTGGCCAAGGTAAAAGCTATAATGCAAGGGGAAAATGAAAG  7255
              | |   || |||||||||||||||||||||| | ||||||| |||||  || | |||||
Sbjct  2047  AGGAAAACGGCCCACCAATTTGGCCAAGGTAAGAACTATAATTCAAGGAAAAGAGGAAAG  2106

Query  7256  CCCGGCCGTGTTTTTAGAACGCCT  7279
             ||| || |  ||| | ||||| ||
Sbjct  2107  CCCCGCAGCCTTTATGGAACGGCT  2130


>NC_001885.3 Gibbon ape leukemia virus gag, pol, and env genes, 
complete cds
Length=8088

 Score = 204 bits (225),  Expect = 4e-49
 Identities = 385/558 (69%), Gaps = 14/558 (3%)
 Strand=Plus/Plus

Query  6840  CAGTACTGGCCTTTTTCT--AGCAGTGATCTGTACAACTGGAAGGCTCAAAACCCTCCTT  6897
             || || |||||||||||   |||||  |||| || || |||||  || |  | ||  |||
Sbjct  1267  CAATATTGGCCTTTTTCCTCAGCAG--ATCTTTATAATTGGAAATCTAATCATCCCTCTT  1324

Query  6898  TTTCTGAGGACCCGAAAGGCCTAACTGACCTGTTCGAGTCTGTCATGCACACACA-CAGT  6956
             |||||||  ||||   ||| || || |  ||  | |||||| | |||  | | || ||| 
Sbjct  1325  TTTCTGAAAACCCAGCAGGTCTCACGGGGCTCCTTGAGTCTCTTATGTTCTCCCATCAG-  1383

Query  6957  CCCACTTGGGATGATTGCCAGCAGCTTCTTAAGACCTTATTCACCACCGAGGAGCGCGAG  7016
             ||||||||||| |||||||| ||||| ||  |||   | |||||||| ||||| || || 
Sbjct  1384  CCCACTTGGGACGATTGCCAACAGCTCCTACAGATTCTTTTCACCACTGAGGAACGGGAA  1443

Query  7017  CGAATCCTCACCGAGGCCAGAAAAAATGTCCCCGGCGACAACGGAAGACCGACG-ACCTT  7075
              |||| |||   |||||| | ||||||||||  || ||||| ||    || ||  | || 
Sbjct  1444  AGAATTCTCCTGGAGGCCCGCAAAAATGTCCTTGGGGACAATGGGGCCCCTACACAGCTC  1503

Query  7076  GCCGAACCTGATAGACGAGCGCTTTCCCCTGAATAGACCGGATTGGGACTTTGGGAACGC  7135
             |  |||||| ||  | |||  ||| ||||| ||| ||||  | ||||| |     |  ||
Sbjct  1504  GA-GAACCTCATTAATGAGGCCTTCCCCCTCAATCGACCTCACTGGGATTACAACACAGC  1562

Query  7136  AGAAGGTAGGGATCGTCTCCGAGTCTACCGCCAGACTCTTATGGCAGGTCTCCGAGCGGC  7195
              | ||||||||| ||||| |  |||||||||| ||||||  |||||||||||  || |||
Sbjct  1563  CGCAGGTAGGGAGCGTCTTCTGGTCTACCGCCGGACTCTAGTGGCAGGTCTCAAAGGGGC  1622

Query  7196  GGCACGCCGCCCCACCAATTTGGCCAAGGTAAAAGCTATAATGCAAGG---GGAAAATGA  7252
              || || || || ||||||||||| ||||||| ||   |  |||| ||   || |   ||
Sbjct  1623  AGCTCGGCGTCCTACCAATTTGGCTAAGGTAAGAGAGGTCTTGCAGGGACCGGCA---GA  1679

Query  7253  AAGCCCGGCCGTGTTTTTAGAACGCCTCTATGATGCTTACAGACAGTACACCCCGTTGGA  7312
             |  |||  | || || |||||||||||    || || || ||    ||||| ||||| ||
Sbjct  1680  ACCCCCTTCGGTTTTCTTAGAACGCCTGATGGAGGCCTATAGGAGATACACTCCGTTTGA  1739

Query  7313  CCCCCTGGCAGAGGAAAACCAGTCGGCTGTAATTATGTCCTTTATAAACCAGGCTGCCCC  7372
              |||    | |||| | | ||| | || ||    ||| |||||||    ||| | |||||
Sbjct  1740  TCCCTCTTCTGAGGGACAACAGGCTGCGGTCGCCATGGCCTTTATCGGACAGTCAGCCCC  1799

Query  7373  AGATATTAGGAAGAAATT  7390
             |||||| | ||| || ||
Sbjct  1800  AGATATCAAGAAAAAGTT  1817


 Score = 196 bits (217),  Expect = 6e-47
 Identities = 323/464 (70%), Gaps = 9/464 (2%)
 Strand=Plus/Plus

Query  10560  TGGGAAGTGGATTTTACTGAGGTAAAGCCTGGGAGGTATGGGTATAAGTACTTGCTAGTA  10619
              ||||| || || || || ||  ||||||||||  |||||||  | |||||  || |||||
Sbjct  4831   TGGGAGGTAGACTTCACAGAAATAAAGCCTGGTCGGTATGGAAACAAGTATCTGTTAGTA  4890

Query  10620  ATGGTTGACACATTTTCGGGCTGGGTGGAAGCCTTCCCCACGAAACGGGAGACTGCCCAG  10679
               |  | || || || || || ||||| ||||| || || || |||   || || ||||  
Sbjct  4891   TTCATAGATACTTTCTCCGGATGGGTAGAAGCTTTTCCTACCAAAACTGAAACGGCCCTA  4950

Query  10680  GTGGTTGCTAAGGCGTTACTAGAAGAAATTATTCCCAGATATGGGGTTCCCGAGGTTTTA  10739
               | ||   |||     || ||||||||||| | ||| | |  ||| | ||  ||||  | 
Sbjct  4951   ATCGTCTGTAAAAAAATATTAGAAGAAATTCTACCCCGCTTCGGGATCCCTAAGGTACTC  5010

Query  10740  GGCTCCGATAACGGCCCAGCTTTCATCAGTAACGTCCTACAGGGACTAGCCCGGGCGATA  10799
              || || || || ||||| || ||  |   | | ||    |||||||| |||       | 
Sbjct  5011   GGGTCAGACAATGGCCCGGCCTTTGTTGCTCAGGTAAGTCAGGGACTGGCCACTCAACTG  5070

Query  10800  GGGATCAATTGGAAGTTACATTGTGAATATAATCCCCAGAGCTCAGGGCAGGTAGAGAGA  10859
              ||||| |||||||||||||||||||  ||||  |||||||||||||| |||||||| |||
Sbjct  5071   GGGATAAATTGGAAGTTACATTGTGCGTATAGACCCCAGAGCTCAGGTCAGGTAGAAAGA  5130

Query  10860  ATGAATCGGACTCTAAAGGAGACCTTGTCCAAACTAGCCATCGAGACTGGCGG---GGAC  10916
              |||||  | ||  | || ||||||||| ||||| ||||| | ||||| || ||    |||
Sbjct  5131   ATGAACAGAACAATTAAAGAGACCTTGACCAAATTAGCCTTAGAGACCGGTGGAAAAGAC  5190

Query  10917  TGGGTGACCCTCTTACCCTATGCCATCTTCCGGGTCCGGAACTCACCATATGTAC---AT  10973
              |||||||||||| | ||||  ||  |  |  ||| | ||||  | ||   ||  |    |
Sbjct  5191   TGGGTGACCCTCCTTCCCTTAGCGCTGCTTAGGGCCAGGAATACCCC---TGGCCGGTTT  5247

Query  10974  GGTTTGACACCTTTCGAAATTCTGTATGGGGCACCACCCCCCAT  11017
              ||||| || ||||  |||||||| ||||| | ||||||||||||
Sbjct  5248   GGTTTAACTCCTTATGAAATTCTCTATGGAGGACCACCCCCCAT  5291


 Score = 188 bits (208),  Expect = 9e-45
 Identities = 713/1112 (64%), Gaps = 14/1112 (1%)
 Strand=Plus/Plus

Query  8458  CCTGGAACACCCCACTTCTCCCCGTTAAGAAACCGGGGGGAAAAGATTATAGGCCAGTCC  8517
             ||||||| ||||| || || || || || || || |||   || || ||| ||||||| |
Sbjct  2822  CCTGGAATACCCCTCTGCTACCTGTAAAAAAGCCAGGGACCAATGACTATCGGCCAGTTC  2881

Query  8518  AGGACTTGAGGGAAGTGAATAAGAGGGTTGAAGACATCCACCCCACGGTCCCCAACCCTT  8577
             | ||| |||| ||| | ||||| |||||  | || || || ||||| ||||| |||||||
Sbjct  2882  AAGACCTGAGAGAAATTAATAAAAGGGTACAGGATATTCATCCCACAGTCCCAAACCCTT  2941

Query  8578  ATACCTTACTAAGTCACTTGCCCCCTTCACATGTCTGGTATACTACCTTAGACCTAAAGG  8637
             | |   | || |||  | | || |||    ||   |||||  |   |||||| || ||||
Sbjct  2942  ACAATCTTCTGAGTTCCCTTCCGCCTAGCTATACTTGGTACTCAGTCTTAGATCTCAAGG  3001

Query  8638  ATGCGTTTTTTAGCATAGCCCTGGCACCCAGCAGCCAACACATTTTTGCCTTCGAATGGA  8697
             |||| |||||  || |    ||    |||| |||||| |   | || || ||||| ||||
Sbjct  3002  ATGCCTTTTTCTGCCTCAGGCTACATCCCAACAGCCAGCCGCTGTTCGCGTTCGAGTGGA  3061

Query  8698  ATGATGGCAATACGGGAACCCCCGGGCAGCTGACCTGGACTAGACTACCGCAAGGCTTCA  8757
             | ||     | |  || | | | || ||||||||||||||  | ||||| ||||| ||||
Sbjct  3062  AAGACCCAGAAAAAGGTAACACAGGTCAGCTGACCTGGACGCGGCTACCACAAGGGTTCA  3121

Query  8758  AAAACTCTCCAACTCTGTTTAATGAAGCCCTAAATCAGGATTTGGACTCGTTTCGCCAGA  8817
             | |||||||| ||||| ||  | || |||||  | |  ||||||| |||  ||    || 
Sbjct  3122  AGAACTCTCCCACTCTCTTCGACGAGGCCCTCCACCGAGATTTGG-CTCCCTT---TAGG  3177

Query  8818  GCCATAATTC----AGTTACGCTCCTGCAGTACGTAGATGACTTGCTTCTGGCGGCCCCC  8873
             ||| | |  |     ||   | | || || || || || ||| |  |  |||| ||||||
Sbjct  3178  GCCCTCAACCCCCAGGTGGTGTTACTCCAATATGTGGACGACCTCTTGGTGGCCGCCCCC  3237

Query  8874  TCCGAAGCTGAATGCCGACA--GGCCACTGGAGACCTCATCCAGGAGCTGGGGCAGTTGG  8931
              |  | |  || |||  | |  |  ||| | ||  ||| | |||||| |  |  ||||||
Sbjct  3238  ACATATGAAGACTGCAAAAAAGGAACACAGAAG--CTCTTACAGGAGTTAAGTAAGTTGG  3295

Query  8932  GCTATCGGGCCAGTGCAAAGAAGGCTCAAATATGCAGGCAAACAGTCACCTACCTGGGGT  8991
             | || ||||     || |||||||| ||  | |||  |  |  ||||||||| |||||||
Sbjct  3296  GGTACCGGGTATCGGCTAAGAAGGCCCAGCTCTGCCAGAGAGAAGTCACCTATCTGGGGT  3355

Query  8992  ATAAACTAAAAGAAGGAGCCAGATGGCTGACAGAGGCCATGAAAGAGACTATTCTTAGAC  9051
             |   ||| || ||||||   |||||||| ||    |||   || |  ||| || | | | 
Sbjct  3356  ACCTACTCAAGGAAGGAAAAAGATGGCTAACCCCAGCCCGAAAGGCTACTGTTATGAAAA  3415

Query  9052  TTCCAGTCCCGACCTCAGCACGAGAGGTCCGTGAGTTTTTAGGGACGACAGGCTACTGCC  9111
             | || || || ||  |  |  || |||||||||| ||| |||| ||  | || | |||| 
Sbjct  3416  TCCCTGTTCCTACGACCCCCAGACAGGTCCGTGAATTTCTAGGCACTGCCGGATTCTGCA  3475

Query  9112  GGCTGTGGATTTTGGGGTATGCTGAAATAGCAAAACCTCTGTATGAGGCAACCAAGGATA  9171
             |||| |||||    |||| ||||    | ||   |||  ||||      ||| || || |
Sbjct  3476  GGCTCTGGATCCCTGGGTTTGCTTCCCTGGCTGCACCCTTGTACCCCCTAACAAAAGAGA  3535

Query  9172  AGGTCCCTTGGGCCTGGGGGTCAGACCAACAGAAGGCCTACGATGAACTCAAGGTCGCTC  9231
                ||||||     |||      || || ||| |||| |  ||  |  | ||    ||  
Sbjct  3536  GCATCCCTTTTATTTGGACTGAGGAACATCAGCAGGCTTTTGACCACATAAAAAAAGCCT  3595

Query  9232  TCCTAAGAGCCCCGGCTCTGGCATTGCCAGACCCCCTGAAGCCCTTCACTCTCTTTGTTG  9291
             | ||   |||||| ||  ||||  | ||||||| |   ||||| |||||||| | | | |
Sbjct  3596  TGCTGTCAGCCCCTGCATTGGCCCTCCCAGACCTCACCAAGCCATTCACTCTATATATAG  3655

Query  9292  ATGAGAGGAGGGGAATAGCGAAAGGGGTGCTAATGCAGCGTCTGGGGCCCTGGAAACGTC  9351
             |||||||    ||  | ||    || ||||| |  |||  | | || ||||||   || |
Sbjct  3656  ATGAGAGAGCCGGCGTGGCCCGGGGAGTGCTCACTCAGACTTTAGGACCCTGGCGGCGGC  3715

Query  9352  CGGTTGCCTATTTATCCAAGAAGCTAGATCCAGTTG-CAGCAGGATGGCCCCCGTGCTTA  9410
             | || || ||| |||| || || || ||||| || | |||| || |||||  | ||| | 
Sbjct  3716  CAGTAGCATATCTATCAAAAAAACTGGATCCGGTGGCCAGC-GGGTGGCCAACCTGCCTG  3774

Query  9411  AGGATCATTGCGGCAGTAGCCCTAATGGTGAAGGATGCTGATAAACTCACTTTTGGGCAA  9470
             |      |||| |||||||| ||  |  | || || ||||||||  | || || || |||
Sbjct  3775  AAAGCGGTTGCAGCAGTAGCACTCCTTCTCAAAGACGCTGATAAGTTAACCTTGGGACAA  3834

Query  9471  CATCTGAAGGTAGTAACCCCCCATGCGATCGAGGGGGTCCTGAAATATCCCCCTGGTAGG  9530
              || |||  ||  |  |  |||||    ||||  |  || ||    | ||||| |   ||
Sbjct  3835  AATGTGACTGTGATTGCTTCCCATAGCCTCGAAAGCATCGTGCGGCAACCCCCCGACCGG  3894

Query  9531  TGGATGACTAATGCCCGACTAACCCATTACCA  9562
             |||||||| |||||| || | || ||||||||
Sbjct  3895  TGGATGACCAATGCCAGAATGACTCATTACCA  3926


 Score = 92.4 bits (101),  Expect = 2e-15
 Identities = 112/153 (73%), Gaps = 0/153 (0%)
 Strand=Plus/Plus

Query  12862  TTAGAGAAGTCGCTCACCTCTCTATCCGAGGTAGTACTCCAGAATAGAAGAGGACTTGAT  12921
              |||||| | || || || || || ||||||||||| ||||| ||||| ||||| ||||| 
Sbjct  7190   TTAGAGGACTCACTGACTTCCCTGTCCGAGGTAGTGCTCCAAAATAGGAGAGGCCTTGAC  7249

Query  12922  TTGTTGTTCCTCCAACAAGGGGGACTGTGTGCCGCGCTGGGGGAGGAATGTTGTTTTTAT  12981
              ||| |||| ||  || |||| || || ||||| || ||   ||| || || |||||||| 
Sbjct  7250   TTGCTGTTTCTAAAAGAAGGTGGCCTCTGTGCGGCCCTAAAGGAAGAGTGCTGTTTTTAC  7309

Query  12982  GCTGACCATACTGGTGTGGTAAAAGAATCCATG  13014
                 |||||  | ||||  |||   || ||||||
Sbjct  7310   ATAGACCACTCAGGTGCAGTACGGGACTCCATG  7342


 Score = 86.0 bits (94),  Expect = 8e-14
 Identities = 209/314 (67%), Gaps = 6/314 (2%)
 Strand=Plus/Plus

Query  7795  ACTAGGGGAGACGGGACTCGGATCCCCTCCCCGAGTCTTGGGTAACTGCGTATGTGGAGG  7854
             |||||||||| | ||  ||||| |||||||||||  || |||||||   |  ||||||||
Sbjct  2189  ACTAGGGGAGTCAGGGTTCGGACCCCCTCCCCGAACCTAGGGTAACACTGACTGTGGAGG  2248

Query  7855  GGAAGCCAGTGGGATTCCTGGTAGACACAGGAGCCCAGTACTCAGTTTTGAATAAGCCCA  7914
             |||  ||  | |  |||||||| ||||| |||||  |  | ||||| ||||   | ||||
Sbjct  2249  GGACCCCCATTGAGTTCCTGGTCGACACCGGAGCTGAACATTCAGTATTGACCCAACCCA  2308

Query  7915  CAGAGCCCTTA---TCTCAGAAAACCAGTTTGGTGCAAGGGGCAACTGGGTCCAAGGCTT  7971
               |      ||   || ||||    | |  | ||| |||| || || ||   |||||  |
Sbjct  2309  TGGGAAAAGTAGGGTC-CAGACGGACGG--TCGTGGAAGGAGCGACAGGCAGCAAGGTCT  2365

Query  7972  ATCGGTGGACTAGTAGGCGCCAAGTGGACTTAGGCCGCCACCAAGTGACCCACTCCTTCC  8031
             | |  ||||| |  |   | |   |  |  | || |   | |||||||||||||||||||
Sbjct  2366  ACCCCTGGACCACAAAAAGACTTTTAAAAATTGGACATAAACAAGTGACCCACTCCTTCC  2425

Query  8032  TAGTTATCCCTGAATGCCCTGCCCCCTTATTGGGGCGCGATCTCCTGACTAAGATCAGGG  8091
             | || || || || |||||||| ||  | |||||  | || ||||| || ||  | | ||
Sbjct  2426  TGGTCATACCCGAGTGCCCTGCTCCTCTGTTGGGCAGGGACCTCCTAACCAAACTAAAGG  2485

Query  8092  CTCAGATCCATTTT  8105
             | |||||||| |||
Sbjct  2486  CCCAGATCCAGTTT  2499


 Score = 49.1 bits (53),  Expect = 0.021
 Identities = 34/39 (87%), Gaps = 0/39 (0%)
 Strand=Plus/Plus

Query  12553  ACTGGCCTCACCCCGTGCCTATCTACCTCGGTCTTTAAT  12591
              |||||||||||||| ||||| || ||||| || ||||||
Sbjct  6872   ACTGGCCTCACCCCTTGCCTCTCCACCTCAGTTTTTAAT  6910


>M26927.1 Gibbon ape leukemia virus gag, pol, and env genes, complete 
cds
Length=8088

 Score = 204 bits (225),  Expect = 4e-49
 Identities = 385/558 (69%), Gaps = 14/558 (3%)
 Strand=Plus/Plus

Query  6840  CAGTACTGGCCTTTTTCT--AGCAGTGATCTGTACAACTGGAAGGCTCAAAACCCTCCTT  6897
             || || |||||||||||   |||||  |||| || || |||||  || |  | ||  |||
Sbjct  1267  CAATATTGGCCTTTTTCCTCAGCAG--ATCTTTATAATTGGAAATCTAATCATCCCTCTT  1324

Query  6898  TTTCTGAGGACCCGAAAGGCCTAACTGACCTGTTCGAGTCTGTCATGCACACACA-CAGT  6956
             |||||||  ||||   ||| || || |  ||  | |||||| | |||  | | || ||| 
Sbjct  1325  TTTCTGAAAACCCAGCAGGTCTCACGGGGCTCCTTGAGTCTCTTATGTTCTCCCATCAG-  1383

Query  6957  CCCACTTGGGATGATTGCCAGCAGCTTCTTAAGACCTTATTCACCACCGAGGAGCGCGAG  7016
             ||||||||||| |||||||| ||||| ||  |||   | |||||||| ||||| || || 
Sbjct  1384  CCCACTTGGGACGATTGCCAACAGCTCCTACAGATTCTTTTCACCACTGAGGAACGGGAA  1443

Query  7017  CGAATCCTCACCGAGGCCAGAAAAAATGTCCCCGGCGACAACGGAAGACCGACG-ACCTT  7075
              |||| |||   |||||| | ||||||||||  || ||||| ||    || ||  | || 
Sbjct  1444  AGAATTCTCCTGGAGGCCCGCAAAAATGTCCTTGGGGACAATGGGGCCCCTACACAGCTC  1503

Query  7076  GCCGAACCTGATAGACGAGCGCTTTCCCCTGAATAGACCGGATTGGGACTTTGGGAACGC  7135
             |  |||||| ||  | |||  ||| ||||| ||| ||||  | ||||| |     |  ||
Sbjct  1504  GA-GAACCTCATTAATGAGGCCTTCCCCCTCAATCGACCTCACTGGGATTACAACACAGC  1562

Query  7136  AGAAGGTAGGGATCGTCTCCGAGTCTACCGCCAGACTCTTATGGCAGGTCTCCGAGCGGC  7195
              | ||||||||| ||||| |  |||||||||| ||||||  |||||||||||  || |||
Sbjct  1563  CGCAGGTAGGGAGCGTCTTCTGGTCTACCGCCGGACTCTAGTGGCAGGTCTCAAAGGGGC  1622

Query  7196  GGCACGCCGCCCCACCAATTTGGCCAAGGTAAAAGCTATAATGCAAGG---GGAAAATGA  7252
              || || || || ||||||||||| ||||||| ||   |  |||| ||   || |   ||
Sbjct  1623  AGCTCGGCGTCCTACCAATTTGGCTAAGGTAAGAGAGGTCTTGCAGGGACCGGCA---GA  1679

Query  7253  AAGCCCGGCCGTGTTTTTAGAACGCCTCTATGATGCTTACAGACAGTACACCCCGTTGGA  7312
             |  |||  | || || |||||||||||    || || || ||    ||||| ||||| ||
Sbjct  1680  ACCCCCTTCGGTTTTCTTAGAACGCCTGATGGAGGCCTATAGGAGATACACTCCGTTTGA  1739

Query  7313  CCCCCTGGCAGAGGAAAACCAGTCGGCTGTAATTATGTCCTTTATAAACCAGGCTGCCCC  7372
              |||    | |||| | | ||| | || ||    ||| |||||||    ||| | |||||
Sbjct  1740  TCCCTCTTCTGAGGGACAACAGGCTGCGGTCGCCATGGCCTTTATCGGACAGTCAGCCCC  1799

Query  7373  AGATATTAGGAAGAAATT  7390
             |||||| | ||| || ||
Sbjct  1800  AGATATCAAGAAAAAGTT  1817


 Score = 196 bits (217),  Expect = 6e-47
 Identities = 323/464 (70%), Gaps = 9/464 (2%)
 Strand=Plus/Plus

Query  10560  TGGGAAGTGGATTTTACTGAGGTAAAGCCTGGGAGGTATGGGTATAAGTACTTGCTAGTA  10619
              ||||| || || || || ||  ||||||||||  |||||||  | |||||  || |||||
Sbjct  4831   TGGGAGGTAGACTTCACAGAAATAAAGCCTGGTCGGTATGGAAACAAGTATCTGTTAGTA  4890

Query  10620  ATGGTTGACACATTTTCGGGCTGGGTGGAAGCCTTCCCCACGAAACGGGAGACTGCCCAG  10679
               |  | || || || || || ||||| ||||| || || || |||   || || ||||  
Sbjct  4891   TTCATAGATACTTTCTCCGGATGGGTAGAAGCTTTTCCTACCAAAACTGAAACGGCCCTA  4950

Query  10680  GTGGTTGCTAAGGCGTTACTAGAAGAAATTATTCCCAGATATGGGGTTCCCGAGGTTTTA  10739
               | ||   |||     || ||||||||||| | ||| | |  ||| | ||  ||||  | 
Sbjct  4951   ATCGTCTGTAAAAAAATATTAGAAGAAATTCTACCCCGCTTCGGGATCCCTAAGGTACTC  5010

Query  10740  GGCTCCGATAACGGCCCAGCTTTCATCAGTAACGTCCTACAGGGACTAGCCCGGGCGATA  10799
              || || || || ||||| || ||  |   | | ||    |||||||| |||       | 
Sbjct  5011   GGGTCAGACAATGGCCCGGCCTTTGTTGCTCAGGTAAGTCAGGGACTGGCCACTCAACTG  5070

Query  10800  GGGATCAATTGGAAGTTACATTGTGAATATAATCCCCAGAGCTCAGGGCAGGTAGAGAGA  10859
              ||||| |||||||||||||||||||  ||||  |||||||||||||| |||||||| |||
Sbjct  5071   GGGATAAATTGGAAGTTACATTGTGCGTATAGACCCCAGAGCTCAGGTCAGGTAGAAAGA  5130

Query  10860  ATGAATCGGACTCTAAAGGAGACCTTGTCCAAACTAGCCATCGAGACTGGCGG---GGAC  10916
              |||||  | ||  | || ||||||||| ||||| ||||| | ||||| || ||    |||
Sbjct  5131   ATGAACAGAACAATTAAAGAGACCTTGACCAAATTAGCCTTAGAGACCGGTGGAAAAGAC  5190

Query  10917  TGGGTGACCCTCTTACCCTATGCCATCTTCCGGGTCCGGAACTCACCATATGTAC---AT  10973
              |||||||||||| | ||||  ||  |  |  ||| | ||||  | ||   ||  |    |
Sbjct  5191   TGGGTGACCCTCCTTCCCTTAGCGCTGCTTAGGGCCAGGAATACCCC---TGGCCGGTTT  5247

Query  10974  GGTTTGACACCTTTCGAAATTCTGTATGGGGCACCACCCCCCAT  11017
              ||||| || ||||  |||||||| ||||| | ||||||||||||
Sbjct  5248   GGTTTAACTCCTTATGAAATTCTCTATGGAGGACCACCCCCCAT  5291


 Score = 188 bits (208),  Expect = 9e-45
 Identities = 713/1112 (64%), Gaps = 14/1112 (1%)
 Strand=Plus/Plus

Query  8458  CCTGGAACACCCCACTTCTCCCCGTTAAGAAACCGGGGGGAAAAGATTATAGGCCAGTCC  8517
             ||||||| ||||| || || || || || || || |||   || || ||| ||||||| |
Sbjct  2822  CCTGGAATACCCCTCTGCTACCTGTAAAAAAGCCAGGGACCAATGACTATCGGCCAGTTC  2881

Query  8518  AGGACTTGAGGGAAGTGAATAAGAGGGTTGAAGACATCCACCCCACGGTCCCCAACCCTT  8577
             | ||| |||| ||| | ||||| |||||  | || || || ||||| ||||| |||||||
Sbjct  2882  AAGACCTGAGAGAAATTAATAAAAGGGTACAGGATATTCATCCCACAGTCCCAAACCCTT  2941

Query  8578  ATACCTTACTAAGTCACTTGCCCCCTTCACATGTCTGGTATACTACCTTAGACCTAAAGG  8637
             | |   | || |||  | | || |||    ||   |||||  |   |||||| || ||||
Sbjct  2942  ACAATCTTCTGAGTTCCCTTCCGCCTAGCTATACTTGGTACTCAGTCTTAGATCTCAAGG  3001

Query  8638  ATGCGTTTTTTAGCATAGCCCTGGCACCCAGCAGCCAACACATTTTTGCCTTCGAATGGA  8697
             |||| |||||  || |    ||    |||| |||||| |   | || || ||||| ||||
Sbjct  3002  ATGCCTTTTTCTGCCTCAGGCTACATCCCAACAGCCAGCCGCTGTTCGCGTTCGAGTGGA  3061

Query  8698  ATGATGGCAATACGGGAACCCCCGGGCAGCTGACCTGGACTAGACTACCGCAAGGCTTCA  8757
             | ||     | |  || | | | || ||||||||||||||  | ||||| ||||| ||||
Sbjct  3062  AAGACCCAGAAAAAGGTAACACAGGTCAGCTGACCTGGACGCGGCTACCACAAGGGTTCA  3121

Query  8758  AAAACTCTCCAACTCTGTTTAATGAAGCCCTAAATCAGGATTTGGACTCGTTTCGCCAGA  8817
             | |||||||| ||||| ||  | || |||||  | |  ||||||| |||  ||    || 
Sbjct  3122  AGAACTCTCCCACTCTCTTCGACGAGGCCCTCCACCGAGATTTGG-CTCCCTT---TAGG  3177

Query  8818  GCCATAATTC----AGTTACGCTCCTGCAGTACGTAGATGACTTGCTTCTGGCGGCCCCC  8873
             ||| | |  |     ||   | | || || || || || ||| |  |  |||| ||||||
Sbjct  3178  GCCCTCAACCCCCAGGTGGTGTTACTCCAATATGTGGACGACCTCTTGGTGGCCGCCCCC  3237

Query  8874  TCCGAAGCTGAATGCCGACA--GGCCACTGGAGACCTCATCCAGGAGCTGGGGCAGTTGG  8931
              |  | |  || |||  | |  |  ||| | ||  ||| | |||||| |  |  ||||||
Sbjct  3238  ACATATGAAGACTGCAAAAAAGGAACACAGAAG--CTCTTACAGGAGTTAAGTAAGTTGG  3295

Query  8932  GCTATCGGGCCAGTGCAAAGAAGGCTCAAATATGCAGGCAAACAGTCACCTACCTGGGGT  8991
             | || ||||     || |||||||| ||  | |||  |  |  ||||||||| |||||||
Sbjct  3296  GGTACCGGGTATCGGCTAAGAAGGCCCAGCTCTGCCAGAGAGAAGTCACCTATCTGGGGT  3355

Query  8992  ATAAACTAAAAGAAGGAGCCAGATGGCTGACAGAGGCCATGAAAGAGACTATTCTTAGAC  9051
             |   ||| || ||||||   |||||||| ||    |||   || |  ||| || | | | 
Sbjct  3356  ACCTACTCAAGGAAGGAAAAAGATGGCTAACCCCAGCCCGAAAGGCTACTGTTATGAAAA  3415

Query  9052  TTCCAGTCCCGACCTCAGCACGAGAGGTCCGTGAGTTTTTAGGGACGACAGGCTACTGCC  9111
             | || || || ||  |  |  || |||||||||| ||| |||| ||  | || | |||| 
Sbjct  3416  TCCCTGTTCCTACGACCCCCAGACAGGTCCGTGAATTTCTAGGCACTGCCGGATTCTGCA  3475

Query  9112  GGCTGTGGATTTTGGGGTATGCTGAAATAGCAAAACCTCTGTATGAGGCAACCAAGGATA  9171
             |||| |||||    |||| ||||    | ||   |||  ||||      ||| || || |
Sbjct  3476  GGCTCTGGATCCCTGGGTTTGCTTCCCTGGCTGCACCCTTGTACCCCCTAACAAAAGAGA  3535

Query  9172  AGGTCCCTTGGGCCTGGGGGTCAGACCAACAGAAGGCCTACGATGAACTCAAGGTCGCTC  9231
                ||||||     |||      || || ||| |||| |  ||  |  | ||    ||  
Sbjct  3536  GCATCCCTTTTATTTGGACTGAGGAACATCAGCAGGCTTTTGACCACATAAAAAAAGCCT  3595

Query  9232  TCCTAAGAGCCCCGGCTCTGGCATTGCCAGACCCCCTGAAGCCCTTCACTCTCTTTGTTG  9291
             | ||   |||||| ||  ||||  | ||||||| |   ||||| |||||||| | | | |
Sbjct  3596  TGCTGTCAGCCCCTGCATTGGCCCTCCCAGACCTCACCAAGCCATTCACTCTATATATAG  3655

Query  9292  ATGAGAGGAGGGGAATAGCGAAAGGGGTGCTAATGCAGCGTCTGGGGCCCTGGAAACGTC  9351
             |||||||    ||  | ||    || ||||| |  |||  | | || ||||||   || |
Sbjct  3656  ATGAGAGAGCCGGCGTGGCCCGGGGAGTGCTCACTCAGACTTTAGGACCCTGGCGGCGGC  3715

Query  9352  CGGTTGCCTATTTATCCAAGAAGCTAGATCCAGTTG-CAGCAGGATGGCCCCCGTGCTTA  9410
             | || || ||| |||| || || || ||||| || | |||| || |||||  | ||| | 
Sbjct  3716  CAGTAGCATATCTATCAAAAAAACTGGATCCGGTGGCCAGC-GGGTGGCCAACCTGCCTG  3774

Query  9411  AGGATCATTGCGGCAGTAGCCCTAATGGTGAAGGATGCTGATAAACTCACTTTTGGGCAA  9470
             |      |||| |||||||| ||  |  | || || ||||||||  | || || || |||
Sbjct  3775  AAAGCGGTTGCAGCAGTAGCACTCCTTCTCAAAGACGCTGATAAGTTAACCTTGGGACAA  3834

Query  9471  CATCTGAAGGTAGTAACCCCCCATGCGATCGAGGGGGTCCTGAAATATCCCCCTGGTAGG  9530
              || |||  ||  |  |  |||||    ||||  |  || ||    | ||||| |   ||
Sbjct  3835  AATGTGACTGTGATTGCTTCCCATAGCCTCGAAAGCATCGTGCGGCAACCCCCCGACCGG  3894

Query  9531  TGGATGACTAATGCCCGACTAACCCATTACCA  9562
             |||||||| |||||| || | || ||||||||
Sbjct  3895  TGGATGACCAATGCCAGAATGACTCATTACCA  3926


 Score = 92.4 bits (101),  Expect = 2e-15
 Identities = 112/153 (73%), Gaps = 0/153 (0%)
 Strand=Plus/Plus

Query  12862  TTAGAGAAGTCGCTCACCTCTCTATCCGAGGTAGTACTCCAGAATAGAAGAGGACTTGAT  12921
              |||||| | || || || || || ||||||||||| ||||| ||||| ||||| ||||| 
Sbjct  7190   TTAGAGGACTCACTGACTTCCCTGTCCGAGGTAGTGCTCCAAAATAGGAGAGGCCTTGAC  7249

Query  12922  TTGTTGTTCCTCCAACAAGGGGGACTGTGTGCCGCGCTGGGGGAGGAATGTTGTTTTTAT  12981
              ||| |||| ||  || |||| || || ||||| || ||   ||| || || |||||||| 
Sbjct  7250   TTGCTGTTTCTAAAAGAAGGTGGCCTCTGTGCGGCCCTAAAGGAAGAGTGCTGTTTTTAC  7309

Query  12982  GCTGACCATACTGGTGTGGTAAAAGAATCCATG  13014
                 |||||  | ||||  |||   || ||||||
Sbjct  7310   ATAGACCACTCAGGTGCAGTACGGGACTCCATG  7342


 Score = 86.0 bits (94),  Expect = 8e-14
 Identities = 209/314 (67%), Gaps = 6/314 (2%)
 Strand=Plus/Plus

Query  7795  ACTAGGGGAGACGGGACTCGGATCCCCTCCCCGAGTCTTGGGTAACTGCGTATGTGGAGG  7854
             |||||||||| | ||  ||||| |||||||||||  || |||||||   |  ||||||||
Sbjct  2189  ACTAGGGGAGTCAGGGTTCGGACCCCCTCCCCGAACCTAGGGTAACACTGACTGTGGAGG  2248

Query  7855  GGAAGCCAGTGGGATTCCTGGTAGACACAGGAGCCCAGTACTCAGTTTTGAATAAGCCCA  7914
             |||  ||  | |  |||||||| ||||| |||||  |  | ||||| ||||   | ||||
Sbjct  2249  GGACCCCCATTGAGTTCCTGGTCGACACCGGAGCTGAACATTCAGTATTGACCCAACCCA  2308

Query  7915  CAGAGCCCTTA---TCTCAGAAAACCAGTTTGGTGCAAGGGGCAACTGGGTCCAAGGCTT  7971
               |      ||   || ||||    | |  | ||| |||| || || ||   |||||  |
Sbjct  2309  TGGGAAAAGTAGGGTC-CAGACGGACGG--TCGTGGAAGGAGCGACAGGCAGCAAGGTCT  2365

Query  7972  ATCGGTGGACTAGTAGGCGCCAAGTGGACTTAGGCCGCCACCAAGTGACCCACTCCTTCC  8031
             | |  ||||| |  |   | |   |  |  | || |   | |||||||||||||||||||
Sbjct  2366  ACCCCTGGACCACAAAAAGACTTTTAAAAATTGGACATAAACAAGTGACCCACTCCTTCC  2425

Query  8032  TAGTTATCCCTGAATGCCCTGCCCCCTTATTGGGGCGCGATCTCCTGACTAAGATCAGGG  8091
             | || || || || |||||||| ||  | |||||  | || ||||| || ||  | | ||
Sbjct  2426  TGGTCATACCCGAGTGCCCTGCTCCTCTGTTGGGCAGGGACCTCCTAACCAAACTAAAGG  2485

Query  8092  CTCAGATCCATTTT  8105
             | |||||||| |||
Sbjct  2486  CCCAGATCCAGTTT  2499


 Score = 49.1 bits (53),  Expect = 0.021
 Identities = 34/39 (87%), Gaps = 0/39 (0%)
 Strand=Plus/Plus

Query  12553  ACTGGCCTCACCCCGTGCCTATCTACCTCGGTCTTTAAT  12591
              |||||||||||||| ||||| || ||||| || ||||||
Sbjct  6872   ACTGGCCTCACCCCTTGCCTCTCCACCTCAGTTTTTAAT  6910


>NC_009424.5 Woolly monkey sarcoma virus
Length=5779

 Score = 191 bits (211),  Expect = 3e-45
 Identities = 452/674 (67%), Gaps = 18/674 (3%)
 Strand=Plus/Plus

Query  6840  CAGTACTGGCCTTTTTCT--AGCAGTGATCTGTACAACTGGAAGGCTCAAAACCCTCCTT  6897
             || || |||||||||||   |||||  |||| || || |||||  || |  | ||| | |
Sbjct  2037  CAATATTGGCCTTTTTCCTCAGCAG--ATCTTTATAATTGGAAATCTAACCATCCTTCCT  2094

Query  6898  TTTCTGAGGACCCGAAAGGCCTAACTGACCTGTTCGAGTCTGTCATGCACACACA-CAGT  6956
             |||||||  | ||   ||| || || |  ||  | |||||| | |||    | || ||| 
Sbjct  2095  TTTCTGAAAATCCAGCAGGACTCACGGGGCTCCTTGAGTCTCTTATGTTTTCTCATCAG-  2153

Query  6957  CCCACTTGGGATGATTGCCAGCAGCTTCTTAAGACCTTATTCACCACCGAGGAGCGCGAG  7016
             ||||||||||| |||||||| ||||| ||  |||   | |||||||| |||||||| || 
Sbjct  2154  CCCACTTGGGACGATTGCCAACAGCTCCTACAGATTCTCTTCACCACTGAGGAGCGGGAA  2213

Query  7017  CGAATCCTCACCGAGGCCAGAAAAAATGTCCCCGGCGACAACGGAAGACCGACG-ACCTT  7075
              | || |||   |||||| | || |||||||  || ||||||||    || ||  | || 
Sbjct  2214  AGGATTCTCCTGGAGGCCCGCAAGAATGTCCTTGGGGACAACGGGGCCCCTACTCAACTC  2273

Query  7076  GCCGAACCTGATAGACGAGCGCTTTCCCCTGAATAGACCGGATTGGGACTTTGGGAACGC  7135
             |  |||||| ||  | |||  ||| ||||| ||| ||||  | ||||| |     |  ||
Sbjct  2274  GA-GAACCTCATTAATGAGGCCTTCCCCCTCAATCGACCTCAGTGGGATTACAACACGGC  2332

Query  7136  AGAAGGTAGGGATCGTCTCCGAGTCTACCGCCAGACTCTTATGGCAGGTCTCCGAGCGGC  7195
              | ||||||||| |  ||||  |||||||||| ||||||  |||||||||||  || |||
Sbjct  2333  CGCAGGTAGGGAGCTGCTCCTGGTCTACCGCCGGACTCTAGTGGCAGGTCTCAAAGGGGC  2392

Query  7196  GGCACGCCGCCCCACCAATTTGGCCAAGGTAAAAGCTATAATGCAAGG---GGAAAATGA  7252
              || || |||||||| |||||||| ||||||| ||   |  |||| ||   || |   ||
Sbjct  2393  AGCTCGGCGCCCCACTAATTTGGCTAAGGTAAGAGAGGTCTTGCAGGGACCGGCA---GA  2449

Query  7253  AAGCCCGGCCGTGTTTTTAGAACGCCTCTATGATGCTTACAGACAGTACACCCCGTTGGA  7312
             |  |||  | || || |||||||||||    || || || ||    ||||| ||||| ||
Sbjct  2450  ACCCCCTTCGGTTTTCTTAGAACGCCTAATGGAGGCCTATAGGAGATACACTCCGTTTGA  2509

Query  7313  CCCCCTGGCAGAGGAAAACCAGTCGGCTGTAATTATGTCCTTTATAAACCAGGCTGCCCC  7372
             ||||   | |||||   | ||| | || ||    | | |||| |     ||| | |||||
Sbjct  2510  CCCCTCAGAAGAGGGGCAGCAGGCTGCGGTTGCCACGGCCTTCACCGGACAGTCAGCCCC  2569

Query  7373  AGATATTAGGAAGAAATTGTACAAACAGGAGGGACTGGGAGAAATGTCTATTCGGGATTT  7432
             |||||| | ||| || ||  | |  |  ||||| ||   |||    ||  | |  |||||
Sbjct  2570  AGATATCAAGAAAAAGTTACAGAGGCTAGAGGGGCTCCAAGATTATTCCTTACAAGATTT  2629

Query  7433  AATGAAAGTAGCGGAGAGAGTCTTCAACACTCGAGAGACTCCCGAAGAAAGGGAGGATAG  7492
             | ||| ||  || ||||  || | | |||   |||||||    ||||||||  |    ||
Sbjct  2630  AGTGAGAGAGGCAGAGAAGGTGTACCACAAGAGAGAGACAGAAGAAGAAAGACA----AG  2685

Query  7493  AATTAGAAAAGAAA  7506
             ||  ||||||||||
Sbjct  2686  AAAGAGAAAAGAAA  2699


 Score = 179 bits (198),  Expect = 5e-42
 Identities = 322/465 (69%), Gaps = 23/465 (5%)
 Strand=Plus/Plus

Query  10560  TGGGAAGTGGATTTTACTGAGGTAAAGCCTGGGAGGTATGGGTATAAGTACTTGCTAGTA  10619
              ||||| || || || || || || ||||||||  |||||||  | | |||  |||| |||
Sbjct  2927   TGGGAGGTAGACTTCACAGAAGTGAAGCCTGGCCGGTATGGAAACAGGTATCTGCTGGTA  2986

Query  10620  ATGGTTGACACATTTTCGGGCTGGGTGGAAGCCTTCCCCACGAAACGGGAGACTGCCCAG  10679
               |  | || || ||||| || ||||| ||||| || || || |||   || || |||| |
Sbjct  2987   TTCATAGATACTTTTTCCGGATGGGTAGAAGCTTTTCCTACCAAAACTGAAACGGCCCTG  3046

Query  10680  GTGGT-TGCTAAGGCGTTACTAGAAGAAATTATTCCCAGATATGGGGTTCCCGAGGTTTT  10738
                 || ||| |||           ||||||| | ||| | | | || | ||  ||||  |
Sbjct  3047   ACCGTCTGC-AAG-----------AGAAATTCTACCCCGCT-TCGGATCCCTAAGGTACT  3093

Query  10739  AGGCTCCGATAACGGCCCAGCTTTCATCAGTAACGTCCTACAGGGACTAGCCCGGGCGAT  10798
               || || || || |||||||| ||  |   | | ||    |||||||| |||       |
Sbjct  3094   CGGGTCAGACAATGGCCCAGCCTTTGTTGCTCAGGTAAGTCAGGGACTGGCCACTCAACT  3153

Query  10799  AGGGATCAATTGGAAGTTACATTGTGAATATAATCCCCAGAGCTCAGGGCAGGTAGAGAG  10858
               ||||| |||||||||||||||||||  ||||  |||||||||||||| |||||||||||
Sbjct  3154   GGGGATAAATTGGAAGTTACATTGTGCGTATAGACCCCAGAGCTCAGGTCAGGTAGAGAG  3213

Query  10859  AATGAATCGGACTCTAAAGGAGACCTTGTCCAAACTAGCCATCGAGACTGGCGG---GGA  10915
              ||||||  ||||  | |||||||||||| ||||| ||||| | ||||| || ||    ||
Sbjct  3214   AATGAACAGGACAATCAAGGAGACCTTGACCAAATTAGCCTTAGAGACCGGTGGAAAAGA  3273

Query  10916  CTGGGTGACCCTCTTACCCTATGCCATCTTCCGGGTCCGGAACTCACCATA---TGTACA  10972
              ||||||| ||||| | ||||  ||  |  || | | |  ||| |  || ||    ||   
Sbjct  3274   CTGGGTGGCCCTCCTTCCCTTAGCGCTGCTCAGAGCCAAGAA-TACCCCTAGCCGGT--T  3330

Query  10973  TGGTTTGACACCTTTCGAAATTCTGTATGGGGCACCACCCCCCAT  11017
              |||| | || ||||  |||||||| ||||||| ||| ||||||||
Sbjct  3331   TGGTCTAACTCCTTATGAAATTCTCTATGGGGGACCGCCCCCCAT  3375


>V01201.1 Simian sarcoma virus proviral sequence with genes coding 
for envelope protein (env) and polymerase (pol)
Length=5779

 Score = 191 bits (211),  Expect = 3e-45
 Identities = 452/674 (67%), Gaps = 18/674 (3%)
 Strand=Plus/Plus

Query  6840  CAGTACTGGCCTTTTTCT--AGCAGTGATCTGTACAACTGGAAGGCTCAAAACCCTCCTT  6897
             || || |||||||||||   |||||  |||| || || |||||  || |  | ||| | |
Sbjct  2037  CAATATTGGCCTTTTTCCTCAGCAG--ATCTTTATAATTGGAAATCTAACCATCCTTCCT  2094

Query  6898  TTTCTGAGGACCCGAAAGGCCTAACTGACCTGTTCGAGTCTGTCATGCACACACA-CAGT  6956
             |||||||  | ||   ||| || || |  ||  | |||||| | |||    | || ||| 
Sbjct  2095  TTTCTGAAAATCCAGCAGGACTCACGGGGCTCCTTGAGTCTCTTATGTTTTCTCATCAG-  2153

Query  6957  CCCACTTGGGATGATTGCCAGCAGCTTCTTAAGACCTTATTCACCACCGAGGAGCGCGAG  7016
             ||||||||||| |||||||| ||||| ||  |||   | |||||||| |||||||| || 
Sbjct  2154  CCCACTTGGGACGATTGCCAACAGCTCCTACAGATTCTCTTCACCACTGAGGAGCGGGAA  2213

Query  7017  CGAATCCTCACCGAGGCCAGAAAAAATGTCCCCGGCGACAACGGAAGACCGACG-ACCTT  7075
              | || |||   |||||| | || |||||||  || ||||||||    || ||  | || 
Sbjct  2214  AGGATTCTCCTGGAGGCCCGCAAGAATGTCCTTGGGGACAACGGGGCCCCTACTCAACTC  2273

Query  7076  GCCGAACCTGATAGACGAGCGCTTTCCCCTGAATAGACCGGATTGGGACTTTGGGAACGC  7135
             |  |||||| ||  | |||  ||| ||||| ||| ||||  | ||||| |     |  ||
Sbjct  2274  GA-GAACCTCATTAATGAGGCCTTCCCCCTCAATCGACCTCAGTGGGATTACAACACGGC  2332

Query  7136  AGAAGGTAGGGATCGTCTCCGAGTCTACCGCCAGACTCTTATGGCAGGTCTCCGAGCGGC  7195
              | ||||||||| |  ||||  |||||||||| ||||||  |||||||||||  || |||
Sbjct  2333  CGCAGGTAGGGAGCTGCTCCTGGTCTACCGCCGGACTCTAGTGGCAGGTCTCAAAGGGGC  2392

Query  7196  GGCACGCCGCCCCACCAATTTGGCCAAGGTAAAAGCTATAATGCAAGG---GGAAAATGA  7252
              || || |||||||| |||||||| ||||||| ||   |  |||| ||   || |   ||
Sbjct  2393  AGCTCGGCGCCCCACTAATTTGGCTAAGGTAAGAGAGGTCTTGCAGGGACCGGCA---GA  2449

Query  7253  AAGCCCGGCCGTGTTTTTAGAACGCCTCTATGATGCTTACAGACAGTACACCCCGTTGGA  7312
             |  |||  | || || |||||||||||    || || || ||    ||||| ||||| ||
Sbjct  2450  ACCCCCTTCGGTTTTCTTAGAACGCCTAATGGAGGCCTATAGGAGATACACTCCGTTTGA  2509

Query  7313  CCCCCTGGCAGAGGAAAACCAGTCGGCTGTAATTATGTCCTTTATAAACCAGGCTGCCCC  7372
             ||||   | |||||   | ||| | || ||    | | |||| |     ||| | |||||
Sbjct  2510  CCCCTCAGAAGAGGGGCAGCAGGCTGCGGTTGCCACGGCCTTCACCGGACAGTCAGCCCC  2569

Query  7373  AGATATTAGGAAGAAATTGTACAAACAGGAGGGACTGGGAGAAATGTCTATTCGGGATTT  7432
             |||||| | ||| || ||  | |  |  ||||| ||   |||    ||  | |  |||||
Sbjct  2570  AGATATCAAGAAAAAGTTACAGAGGCTAGAGGGGCTCCAAGATTATTCCTTACAAGATTT  2629

Query  7433  AATGAAAGTAGCGGAGAGAGTCTTCAACACTCGAGAGACTCCCGAAGAAAGGGAGGATAG  7492
             | ||| ||  || ||||  || | | |||   |||||||    ||||||||  |    ||
Sbjct  2630  AGTGAGAGAGGCAGAGAAGGTGTACCACAAGAGAGAGACAGAAGAAGAAAGACA----AG  2685

Query  7493  AATTAGAAAAGAAA  7506
             ||  ||||||||||
Sbjct  2686  AAAGAGAAAAGAAA  2699


 Score = 179 bits (198),  Expect = 5e-42
 Identities = 322/465 (69%), Gaps = 23/465 (5%)
 Strand=Plus/Plus

Query  10560  TGGGAAGTGGATTTTACTGAGGTAAAGCCTGGGAGGTATGGGTATAAGTACTTGCTAGTA  10619
              ||||| || || || || || || ||||||||  |||||||  | | |||  |||| |||
Sbjct  2927   TGGGAGGTAGACTTCACAGAAGTGAAGCCTGGCCGGTATGGAAACAGGTATCTGCTGGTA  2986

Query  10620  ATGGTTGACACATTTTCGGGCTGGGTGGAAGCCTTCCCCACGAAACGGGAGACTGCCCAG  10679
               |  | || || ||||| || ||||| ||||| || || || |||   || || |||| |
Sbjct  2987   TTCATAGATACTTTTTCCGGATGGGTAGAAGCTTTTCCTACCAAAACTGAAACGGCCCTG  3046

Query  10680  GTGGT-TGCTAAGGCGTTACTAGAAGAAATTATTCCCAGATATGGGGTTCCCGAGGTTTT  10738
                 || ||| |||           ||||||| | ||| | | | || | ||  ||||  |
Sbjct  3047   ACCGTCTGC-AAG-----------AGAAATTCTACCCCGCT-TCGGATCCCTAAGGTACT  3093

Query  10739  AGGCTCCGATAACGGCCCAGCTTTCATCAGTAACGTCCTACAGGGACTAGCCCGGGCGAT  10798
               || || || || |||||||| ||  |   | | ||    |||||||| |||       |
Sbjct  3094   CGGGTCAGACAATGGCCCAGCCTTTGTTGCTCAGGTAAGTCAGGGACTGGCCACTCAACT  3153

Query  10799  AGGGATCAATTGGAAGTTACATTGTGAATATAATCCCCAGAGCTCAGGGCAGGTAGAGAG  10858
               ||||| |||||||||||||||||||  ||||  |||||||||||||| |||||||||||
Sbjct  3154   GGGGATAAATTGGAAGTTACATTGTGCGTATAGACCCCAGAGCTCAGGTCAGGTAGAGAG  3213

Query  10859  AATGAATCGGACTCTAAAGGAGACCTTGTCCAAACTAGCCATCGAGACTGGCGG---GGA  10915
              ||||||  ||||  | |||||||||||| ||||| ||||| | ||||| || ||    ||
Sbjct  3214   AATGAACAGGACAATCAAGGAGACCTTGACCAAATTAGCCTTAGAGACCGGTGGAAAAGA  3273

Query  10916  CTGGGTGACCCTCTTACCCTATGCCATCTTCCGGGTCCGGAACTCACCATA---TGTACA  10972
              ||||||| ||||| | ||||  ||  |  || | | |  ||| |  || ||    ||   
Sbjct  3274   CTGGGTGGCCCTCCTTCCCTTAGCGCTGCTCAGAGCCAAGAA-TACCCCTAGCCGGT--T  3330

Query  10973  TGGTTTGACACCTTTCGAAATTCTGTATGGGGCACCACCCCCCAT  11017
              |||| | || ||||  |||||||| ||||||| ||| ||||||||
Sbjct  3331   TGGTCTAACTCCTTATGAAATTCTCTATGGGGGACCGCCCCCCAT  3375


>NC_001940.1 Feline leukemia virus, complete genome
Length=8448

 Score = 188 bits (208),  Expect = 9e-45
 Identities = 781/1221 (64%), Gaps = 26/1221 (2%)
 Strand=Plus/Plus

Query  8241  GATATGGATTATTGGCTTAAAACGTACCCTCAGGCGTGGGCGGAAATAGCGGGTGTGGGC  8300
             || |||||   |||||||||||  |  || ||||||||||| |||| ||  ||| |||| 
Sbjct  2845  GAGATGGACATTTGGCTTAAAAACTTTCCCCAGGCGTGGGCAGAAACAGGAGGTATGGGA  2904

Query  8301  CGGGCGGCCCGCCGAGCACCAGTAGTGGTGGAACTTAAAGCCTCGGCCCAGCCTATCCGG  8360
               |||     | | ||| || ||  |  |  ||||||| ||  | |||   || |||   
Sbjct  2905  ACGGCTCATTGTCAAGCCCCCGTTCTCATTCAACTTAAGGCTACTGCCACTCCAATCTCC  2964

Query  8361  ATCCGCCAGTACCCCATGTCTGCAGAGGCGCGGAAAGGGATTGCCCCGCACATTAACCGT  8420
             ||||| ||||| || ||| |    || ||     | || |||   || || || |   | 
Sbjct  2965  ATCCGACAGTATCCTATGCCCCATGAAGCATACCAGGGAATTAAGCCTCATATAAGAAGA  3024

Query  8421  TTACTGGAAGCTGGAATACTGAAACCTTGCCATTCTGCCTGGAACACCCCACTTCTCCCC  8480
              | || ||    || || || || || ||||| ||  | ||||| || ||  |  | || 
Sbjct  3025  ATGCTAGATCAAGGCATCCTCAAGCCCTGCCAGTCCCCATGGAATACACCCTTATTACCT  3084

Query  8481  GTTAAGAAACCGGGGGGAAAAGATTATAGGCCAGTCCAGGACTTGAGGGAAGTGAATAAG  8540
             |||||||| || |||    | ||||| || ||||| |||||||| || ||||| || || 
Sbjct  3085  GTTAAGAAGCCAGGGACCGAGGATTACAGACCAGTGCAGGACTTAAGAGAAGTAAACAAA  3144

Query  8541  AGGGTTGAAGACATCCACCCCACGGTCCCCAACCCTTATACCTTACTAAGTCACTTGCCC  8600
             || || ||||||||||| || || || || || || |||| | | || ||   | | || 
Sbjct  3145  AGAGTGGAAGACATCCATCCTACTGTGCCAAATCCATATAACCTCCTTAGCACCCTCCCG  3204

Query  8601  CCTTCACATGTCTGGTATACTACCTTAGACCTAAAGGATGCGTTTTTTAGCATAGCCCTG  8660
             || || ||    ||||| |||  | ||||  |||| || || |||||  || | ||    
Sbjct  3205  CCGTCTCACCCTTGGTACACTGTCCTAGATTTAAAAGACGCTTTTTTCTGCCT-GCGACT  3263

Query  8661  GCACCCAG-CAGCCAACACATTTTTGCCTTCGAATGGAATGAT--GGCAATACGGGAACC  8717
              ||| | |  || |||    ||||||| || |||||||  |||   | ||||  |||   
Sbjct  3264  ACACTCTGAGAGTCAATTACTTTTTGCATTTGAATGGAGAGATCCAGAAATA--GGACTG  3321

Query  8718  CCCGGGCAGCTGACCTGGACTAGACTACCGCAAGGCTTCAAAAACTCTCCAACTCTGTTT  8777
              | |||||||| ||||||||  | || || ||||| ||||| ||    || || || |||
Sbjct  3322  TCAGGGCAGCTAACCTGGACACGCCTTCCTCAAGGGTTCAAGAATAGCCCCACCCTATTT  3381

Query  8778  AATGAAGCCCT-AAATCAGGATTTGGACTCGTTTCGCCAGAG---CCATAATTCAGTTAC  8833
              |||| |||||  | ||| ||  ||| |   ||  |    ||   ||    |  |||   
Sbjct  3382  GATGAGGCCCTGCACTCA-GACCTGGCCGATTTCAGGGTAAGGTACCCGGCTCTAGT---  3437

Query  8834  GCTCCTGCAGTACGTAGATGACTTGCTTCTGGCGGCCCCCTCCGAAGCTGAATGCCGACA  8893
              ||||| || || ||||||||| |  | ||||| ||  |  ||    |||||||||   |
Sbjct  3438  CCTCCTACAATATGTAGATGACCTCTTGCTGGCTGCGGCAACCAGGACTGAATGCCTGGA  3497

Query  8894  GGCCACTGGAGACCTCATCCAGGAGCTGGGGCAGT-TGGGCTATCGGGCCAGTGCAAAGA  8952
              |  |||   |  ||| |  | ||  | ||||| |  ||| || || |||  ||||||||
Sbjct  3498  AGGGACTAAGGCACTCCTTGA-GACTTTGGGCAATAAGGGGTACCGAGCCTCTGCAAAGA  3556

Query  8953  AGGCTCAAATATGCAGGCAAACAGTCACCTACCTGGGGTATAAACTAAAAGAAGGAGCCA  9012
             |||| ||||| |||  ||||  |||||| |||||||||||     ||||||| ||    |
Sbjct  3557  AGGCCCAAATTTGCCTGCAAGAAGTCACATACCTGGGGTACTCTTTAAAAGATGGCCAAA  3616

Query  9013  GATGGCTGACAGAGGCCATGAAAGAGACTATTCTTAGACTTCCAGTCCCGACCTCAGCAC  9072
             | ||||| ||  | ||    || ||  | || ||     | || || || |      |||
Sbjct  3617  GGTGGCTTACCAAAGCTCGCAAGGAAGCCATCCTATCCATCCCTGTGCCTAAAAACTCAC  3676

Query  9073  GAGAGGTCCGTGAGTTTTTAGGGACGACAGGCTACTGCCGGCTGTGGATTTTGGGGTATG  9132
             || | ||  | |||||  | || ||  |||| ||||||||||||||||||   || | ||
Sbjct  3677  GACAAGTAAGAGAGTTCCTTGGAACTGCAGGTTACTGCCGGCTGTGGATTCCCGGTTTTG  3736

Query  9133  CTGAAATAGCAAAACCTCTGTA-----TGAGGCAACCAAGGATAAGGTCCCTTGGGCCTG  9187
             | ||  | |||   || || ||     | |  | |||| | |    || ||       ||
Sbjct  3737  CCGAGCTCGCAGCCCCGCTATACCCTCTCACTCGACCAGGAACTCTGTTCC-----AGTG  3791

Query  9188  GGGGTCAGACCAACAGAAGGCCTACGATGAACTCAAGGTCGCTCTCCTAAGAGCCCCGGC  9247
             |||  |||| |||||   ||||| ||| ||  | ||    || ||| | ||  |||| ||
Sbjct  3792  GGGAACAGAGCAACAATTGGCCTTCGAGGACATTAAAAAAGCCCTCTTGAGTTCCCCTGC  3851

Query  9248  TCTGGCATTGCCAGACCCCCTGAAGCCCTTCACTCTCTTTGTTGATGAGAGGAGGGGAAT  9307
              ||||  ||||||||   |   || |||||     | ||| |||||||||     ||| |
Sbjct  3852  CCTGGGGTTGCCAGATATCACCAAACCCTTTGAATTATTTATTGATGAGAACTCAGGATT  3911

Query  9308  AGCGAAAGGGGTGCTAATGCAGCGTCTGGGGCCCTGGAAACGTCCGGTTGCCTATTTATC  9367
              || || |||||| || | ||    ||||| ||||||||| | || ||||||||  ||||
Sbjct  3912  TGCAAAGGGGGTGTTAGTCCAAAAACTGGGACCCTGGAAAAGACCAGTTGCCTACCTATC  3971

Query  9368  CAAGAAGCTAGATCCAGTTGCAGCAGGATGGCCCCCGTGCTTAAGGATCATTGCGGCAGT  9427
              || ||||| ||| |||| ||| | ||||||||||| || ||| | ||  |||| ||  |
Sbjct  3972  AAAAAAGCTGGATACAGTGGCATCTGGATGGCCCCCTTGTTTACGCATGGTTGCAGCCAT  4031

Query  9428  AGCCCTAATGGTGAAGGATGC  9448
              ||| |  | || ||||||||
Sbjct  4032  CGCCATCCTAGTCAAGGATGC  4052


 Score = 166 bits (183),  Expect = 1e-37
 Identities = 317/466 (68%), Gaps = 11/466 (2%)
 Strand=Plus/Plus

Query  10559  TTGGGAAGTGGATTTTACTGAGGTAAAGCCTGGGAGGTATGGGTATAAGTACTTGCTAGT  10618
              ||||||||| || || |||||  | ||||| || | |||||| ||||| ||| |  | ||
Sbjct  5160   TTGGGAAGTAGACTTCACTGAAATCAAGCCAGGAATGTATGGATATAAATACCTCTTGGT  5219

Query  10619  AATGGTTGACACATTTTCGGGCTGGGTGGAAGCCTTCCCCACGAAACGGGAGACTGCCCA  10678
                |  | || || || || |||||||  ||||| | |||| | ||||  || || ||  |
Sbjct  5220   GTTCATAGATACCTTCTCTGGCTGGGCCGAAGCTTACCCCGCCAAACATGAAACAGCAAA  5279

Query  10679  GGTGGTTGCTAAGGCGTTACTAGAAGAAATTATTCCCAGATATGGGGTTCCCGAGGTTTT  10738
               || ||||| |||    |  ||||||||||| ||||| | || ||| | ||  |||| ||
Sbjct  5280   AGTTGTTGCCAAGAAACTCTTAGAAGAAATTTTTCCCCGCTACGGGATCCCTCAGGTATT  5339

Query  10739  AGGCTCCGATAACGGCCCAGCTTTCATC----AGTAACGTCCTACAGGGACTAGCCCGGG  10794
               || || ||||| || || || || |||    ||  | |||   | | | | | ||    
Sbjct  5340   GGGTTCAGATAATGGACCCGCCTTTATCTCCCAGGTAAGTCAGTCTGTGGCCACCCTAC-  5398

Query  10795  CGATAGGGATCAATTGGAAGTTACATTGTGAATATAATCCCCAGAGCTCAGGGCAGGTAG  10854
                 | ||||| ||||||||||||||||||| |||    ||||| || ||||| |||||||
Sbjct  5399   ---TGGGGATTAATTGGAAGTTACATTGTGCATACCGACCCCAAAGTTCAGGTCAGGTAG  5455

Query  10855  AGAGAATGAATCGGACTCTAAAGGAGACCTTGTCCAAACTAGCCATCGAGACTGGC---G  10911
              | ||||||||| |  |  | |||||||| ||  | ||| || |  | || ||||||    
Sbjct  5456   AAAGAATGAATAGATCAATTAAGGAGACTTTAACTAAATTAACGCTAGAAACTGGCTCTA  5515

Query  10912  GGGACTGGGTGACCCTCTTACCCTATGCCATCTTCCGGGTCCGGAACTCACCATATGTAC  10971
               ||| ||||||  |||| | |||   |   | | |||||| || ||| | |||      |
Sbjct  5516   AGGATTGGGTGCTCCTCCTGCCCCTGGTTTTATACCGGGTACGTAACACGCCAGGCCCCC  5575

Query  10972  ATGGTTTGACACCTTTCGAAATTCTGTATGGGGCACCACCCCCCAT  11017
              | || || || ||||| ||||| ||||| |||||||| || || ||
Sbjct  5576   ACGGGTTAACTCCTTTTGAAATCCTGTACGGGGCACCCCCACCTAT  5621


 Score = 130 bits (143),  Expect = 8e-27
 Identities = 369/561 (66%), Gaps = 6/561 (1%)
 Strand=Plus/Plus

Query  6839  CCAGTACTGGCCTTTTTCTAGCAGTGATCTGTACAACTGGAAGGCTCAAAACCCTCCTTT  6898
             |||||| ||||| || ||   |   || ||||| ||||||||| | || ||||| |||||
Sbjct  1527  CCAGTATTGGCCATTCTCAGCCTCAGACCTGTATAACTGGAAGTCGCATAACCCCCCTTT  1586

Query  6899  TTCTGAGGACCCGAAAGGCCTAACTGACCTGTTCGAGTCTGTCATGCACACACACAGTCC  6958
              ||  | |||||    | ||||||| ||||  | |||||  |  |    || ||    ||
Sbjct  1587  CTCCCAAGACCCAGTGGCCCTAACTAACCTAATTGAGTCCATTTTAGTGACGCATCAACC  1646

Query  6959  CACTTGGGATGATTGCCAGCAGCTTCTTAAGACCTTATTCACCACCGAGGAGCGCGAGCG  7018
              || ||||| || |||||||||||  |  || |  |  | ||   ||| ||  |  |  |
Sbjct  1647  AACCTGGGACGACTGCCAGCAGCTCTTGCAGGCACTCCTGACAGGCGAAGAAAGGCAAAG  1706

Query  7019  AATCCTCACCGAGGCCAGAAAAAATGTCCCCGGCGACAACGGAAGACCGACGACCTTGCC  7078
               ||||    |||||| ||||  | || || |||||  ||||| | || ||     | ||
Sbjct  1707  GGTCCTTCTTGAGGCCCGAAAGCAGGTTCCAGGCGAGGACGGACGGCCAACCCAACTACC  1766

Query  7079  GAACCTGATAGACGAGCGCTTTCCCC-TGAATAGACCGGATTGGGACTTTGGGAACGCAG  7137
              ||  | || || |||  |||||||| |||   | ||  | ||||| ||||  |   | |
Sbjct  1767  CAATGTCATTGATGAG-ACTTTCCCCTTGACCCGTCCCAACTGGGATTTTGCTACGCCGG  1825

Query  7138  AAGGTAGGGATCGTCTCCGAGTCTACCGCCAGACTCTTATGGCAGGTCTCCGAGCGGCGG  7197
              ||||||||| |  || ||  | || ||||||   ||  | || |||||||| | ||| |
Sbjct  1826  CAGGTAGGGAGCACCTACGCCTTTATCGCCAGTTGCTATTAGCGGGTCTCCGCGGGGCTG  1885

Query  7198  CACGCCGCCCCACCAATTTGGCCAAGGTAAAAGCTATAATGCAAGGGGAAAATGAAAGCC  7257
             || | |||||||| ||||||||  |||||||     |  | |||||| || | ||||  |
Sbjct  1886  CAAGACGCCCCACTAATTTGGCACAGGTAAAGCAGGTTGTACAAGGGAAAGAGGAAACGC  1945

Query  7258  CGGCCGTGTTTTTAGAACGCCTCTATGATGCTTACAGACAGTACACCCCGTTGGACCCCC  7317
             | || |  ||||||||| |  |  | || |||||||||  |||||| || |  |||||  
Sbjct  1946  CAGCAGCATTTTTAGAAAGATTAAAAGAGGCTTACAGAATGTACACTCCCTATGACCCTG  2005

Query  7318  TGG-CAGAGGAAAACCAGTCGGCTGTAATTATGTCCTTTATAAACCAGGCTGCCCCAGAT  7376
              || |  |||  || ||| |   ||| ||  | ||||||||| ||||| ||  |||||||
Sbjct  2006  AGGACCCAGGGCAAGCAG-CTAGTGTTATACTATCCTTTATATACCAGTCTAGCCCAGAT  2064

Query  7377  ATTAGGAAGAAATTGTACAAA  7397
             || || || || |  ||||||
Sbjct  2065  ATAAGAAATAAGT--TACAAA  2083


 Score = 55.4 bits (60),  Expect = 1e-04
 Identities = 97/139 (70%), Gaps = 2/139 (1%)
 Strand=Plus/Plus

Query  9846  CCGGGGACATCAGCACAGAAGGCCGAACTGATTGCGCTGGCGGAGGCGCTGGAACGGGCC  9905
             || || || ||||| |||   |||||||||||||| ||| |  |||| ||  |   ||| 
Sbjct  4444  CCCGGAACGTCAGCCCAGCGAGCCGAACTGATTGCCCTGACCCAGGCACTAAAGATGGCA  4503

Query  9906  AAAGG-GAGACGAGTGACTGTCTACACCGATAGCCGCTACGCCTTTGGCACTGTCCATGT  9964
              ||||  ||| |  | |||||||| || || ||||| || |||||||  ||    |||||
Sbjct  4504  GAAGGTAAGAAG-CTAACTGTCTATACGGACAGCCGATATGCCTTTGCTACAACTCATGT  4562

Query  9965  GCATGGCGCTATCTACCGG  9983
              || || |  |||||| ||
Sbjct  4563  ACACGGGGAAATCTACAGG  4581


 Score = 52.7 bits (57),  Expect = 0.002
 Identities = 96/141 (68%), Gaps = 0/141 (0%)
 Strand=Plus/Plus

Query  11172  CCAGGGGATTGGGTATGGGTAAGGAGACACAGGTCCCGGACACTGGAGGAAAGATGGAAA  11231
              ||||| || |  || |||||  |||||||     ||  ||  || |||  | | ||||||
Sbjct  5782   CCAGGAGACTCCGTCTGGGTTCGGAGACATCAAACCAAGAACCTCGAGCCACGGTGGAAA  5841

Query  11232  GGTCCTTATGTGGTTATTCTGGTTACCCCCACTGCCTTAAAGGTTGACGGCATTGGGCCT  11291
              || ||  || | ||  | |||   |||||||| ||||||||||| |||||  |||   | 
Sbjct  5842   GGACCACATATCGTCCTCCTGACCACCCCCACAGCCTTAAAGGTAGACGGAGTTGCTGCC  5901

Query  11292  TGGGTCCATCACTCTCACGTG  11312
              ||| | ||   ||||||||||
Sbjct  5902   TGGATTCACGCCTCTCACGTG  5922


 Score = 47.3 bits (51),  Expect = 0.073
 Identities = 33/38 (87%), Gaps = 0/38 (0%)
 Strand=Plus/Plus

Query  6209  AATGTGGGCTGGcccccccAGGGAACTTTTTCCCTAGA  6246
             ||||||||||||||||   ||||||||||||| || ||
Sbjct  1045  AATGTGGGCTGGCCCCGAGAGGGAACTTTTTCTCTTGA  1082


>AF052723.1 Feline leukemia virus strain Rickard subgroup A, complete 
genome
Length=8448

 Score = 188 bits (208),  Expect = 9e-45
 Identities = 781/1221 (64%), Gaps = 26/1221 (2%)
 Strand=Plus/Plus

Query  8241  GATATGGATTATTGGCTTAAAACGTACCCTCAGGCGTGGGCGGAAATAGCGGGTGTGGGC  8300
             || |||||   |||||||||||  |  || ||||||||||| |||| ||  ||| |||| 
Sbjct  2845  GAGATGGACATTTGGCTTAAAAACTTTCCCCAGGCGTGGGCAGAAACAGGAGGTATGGGA  2904

Query  8301  CGGGCGGCCCGCCGAGCACCAGTAGTGGTGGAACTTAAAGCCTCGGCCCAGCCTATCCGG  8360
               |||     | | ||| || ||  |  |  ||||||| ||  | |||   || |||   
Sbjct  2905  ACGGCTCATTGTCAAGCCCCCGTTCTCATTCAACTTAAGGCTACTGCCACTCCAATCTCC  2964

Query  8361  ATCCGCCAGTACCCCATGTCTGCAGAGGCGCGGAAAGGGATTGCCCCGCACATTAACCGT  8420
             ||||| ||||| || ||| |    || ||     | || |||   || || || |   | 
Sbjct  2965  ATCCGACAGTATCCTATGCCCCATGAAGCATACCAGGGAATTAAGCCTCATATAAGAAGA  3024

Query  8421  TTACTGGAAGCTGGAATACTGAAACCTTGCCATTCTGCCTGGAACACCCCACTTCTCCCC  8480
              | || ||    || || || || || ||||| ||  | ||||| || ||  |  | || 
Sbjct  3025  ATGCTAGATCAAGGCATCCTCAAGCCCTGCCAGTCCCCATGGAATACACCCTTATTACCT  3084

Query  8481  GTTAAGAAACCGGGGGGAAAAGATTATAGGCCAGTCCAGGACTTGAGGGAAGTGAATAAG  8540
             |||||||| || |||    | ||||| || ||||| |||||||| || ||||| || || 
Sbjct  3085  GTTAAGAAGCCAGGGACCGAGGATTACAGACCAGTGCAGGACTTAAGAGAAGTAAACAAA  3144

Query  8541  AGGGTTGAAGACATCCACCCCACGGTCCCCAACCCTTATACCTTACTAAGTCACTTGCCC  8600
             || || ||||||||||| || || || || || || |||| | | || ||   | | || 
Sbjct  3145  AGAGTGGAAGACATCCATCCTACTGTGCCAAATCCATATAACCTCCTTAGCACCCTCCCG  3204

Query  8601  CCTTCACATGTCTGGTATACTACCTTAGACCTAAAGGATGCGTTTTTTAGCATAGCCCTG  8660
             || || ||    ||||| |||  | ||||  |||| || || |||||  || | ||    
Sbjct  3205  CCGTCTCACCCTTGGTACACTGTCCTAGATTTAAAAGACGCTTTTTTCTGCCT-GCGACT  3263

Query  8661  GCACCCAG-CAGCCAACACATTTTTGCCTTCGAATGGAATGAT--GGCAATACGGGAACC  8717
              ||| | |  || |||    ||||||| || |||||||  |||   | ||||  |||   
Sbjct  3264  ACACTCTGAGAGTCAATTACTTTTTGCATTTGAATGGAGAGATCCAGAAATA--GGACTG  3321

Query  8718  CCCGGGCAGCTGACCTGGACTAGACTACCGCAAGGCTTCAAAAACTCTCCAACTCTGTTT  8777
              | |||||||| ||||||||  | || || ||||| ||||| ||    || || || |||
Sbjct  3322  TCAGGGCAGCTAACCTGGACACGCCTTCCTCAAGGGTTCAAGAATAGCCCCACCCTATTT  3381

Query  8778  AATGAAGCCCT-AAATCAGGATTTGGACTCGTTTCGCCAGAG---CCATAATTCAGTTAC  8833
              |||| |||||  | ||| ||  ||| |   ||  |    ||   ||    |  |||   
Sbjct  3382  GATGAGGCCCTGCACTCA-GACCTGGCCGATTTCAGGGTAAGGTACCCGGCTCTAGT---  3437

Query  8834  GCTCCTGCAGTACGTAGATGACTTGCTTCTGGCGGCCCCCTCCGAAGCTGAATGCCGACA  8893
              ||||| || || ||||||||| |  | ||||| ||  |  ||    |||||||||   |
Sbjct  3438  CCTCCTACAATATGTAGATGACCTCTTGCTGGCTGCGGCAACCAGGACTGAATGCCTGGA  3497

Query  8894  GGCCACTGGAGACCTCATCCAGGAGCTGGGGCAGT-TGGGCTATCGGGCCAGTGCAAAGA  8952
              |  |||   |  ||| |  | ||  | ||||| |  ||| || || |||  ||||||||
Sbjct  3498  AGGGACTAAGGCACTCCTTGA-GACTTTGGGCAATAAGGGGTACCGAGCCTCTGCAAAGA  3556

Query  8953  AGGCTCAAATATGCAGGCAAACAGTCACCTACCTGGGGTATAAACTAAAAGAAGGAGCCA  9012
             |||| ||||| |||  ||||  |||||| |||||||||||     ||||||| ||    |
Sbjct  3557  AGGCCCAAATTTGCCTGCAAGAAGTCACATACCTGGGGTACTCTTTAAAAGATGGCCAAA  3616

Query  9013  GATGGCTGACAGAGGCCATGAAAGAGACTATTCTTAGACTTCCAGTCCCGACCTCAGCAC  9072
             | ||||| ||  | ||    || ||  | || ||     | || || || |      |||
Sbjct  3617  GGTGGCTTACCAAAGCTCGCAAGGAAGCCATCCTATCCATCCCTGTGCCTAAAAACTCAC  3676

Query  9073  GAGAGGTCCGTGAGTTTTTAGGGACGACAGGCTACTGCCGGCTGTGGATTTTGGGGTATG  9132
             || | ||  | |||||  | || ||  |||| ||||||||||||||||||   || | ||
Sbjct  3677  GACAAGTAAGAGAGTTCCTTGGAACTGCAGGTTACTGCCGGCTGTGGATTCCCGGTTTTG  3736

Query  9133  CTGAAATAGCAAAACCTCTGTA-----TGAGGCAACCAAGGATAAGGTCCCTTGGGCCTG  9187
             | ||  | |||   || || ||     | |  | |||| | |    || ||       ||
Sbjct  3737  CCGAGCTCGCAGCCCCGCTATACCCTCTCACTCGACCAGGAACTCTGTTCC-----AGTG  3791

Query  9188  GGGGTCAGACCAACAGAAGGCCTACGATGAACTCAAGGTCGCTCTCCTAAGAGCCCCGGC  9247
             |||  |||| |||||   ||||| ||| ||  | ||    || ||| | ||  |||| ||
Sbjct  3792  GGGAACAGAGCAACAATTGGCCTTCGAGGACATTAAAAAAGCCCTCTTGAGTTCCCCTGC  3851

Query  9248  TCTGGCATTGCCAGACCCCCTGAAGCCCTTCACTCTCTTTGTTGATGAGAGGAGGGGAAT  9307
              ||||  ||||||||   |   || |||||     | ||| |||||||||     ||| |
Sbjct  3852  CCTGGGGTTGCCAGATATCACCAAACCCTTTGAATTATTTATTGATGAGAACTCAGGATT  3911

Query  9308  AGCGAAAGGGGTGCTAATGCAGCGTCTGGGGCCCTGGAAACGTCCGGTTGCCTATTTATC  9367
              || || |||||| || | ||    ||||| ||||||||| | || ||||||||  ||||
Sbjct  3912  TGCAAAGGGGGTGTTAGTCCAAAAACTGGGACCCTGGAAAAGACCAGTTGCCTACCTATC  3971

Query  9368  CAAGAAGCTAGATCCAGTTGCAGCAGGATGGCCCCCGTGCTTAAGGATCATTGCGGCAGT  9427
              || ||||| ||| |||| ||| | ||||||||||| || ||| | ||  |||| ||  |
Sbjct  3972  AAAAAAGCTGGATACAGTGGCATCTGGATGGCCCCCTTGTTTACGCATGGTTGCAGCCAT  4031

Query  9428  AGCCCTAATGGTGAAGGATGC  9448
              ||| |  | || ||||||||
Sbjct  4032  CGCCATCCTAGTCAAGGATGC  4052


 Score = 166 bits (183),  Expect = 1e-37
 Identities = 317/466 (68%), Gaps = 11/466 (2%)
 Strand=Plus/Plus

Query  10559  TTGGGAAGTGGATTTTACTGAGGTAAAGCCTGGGAGGTATGGGTATAAGTACTTGCTAGT  10618
              ||||||||| || || |||||  | ||||| || | |||||| ||||| ||| |  | ||
Sbjct  5160   TTGGGAAGTAGACTTCACTGAAATCAAGCCAGGAATGTATGGATATAAATACCTCTTGGT  5219

Query  10619  AATGGTTGACACATTTTCGGGCTGGGTGGAAGCCTTCCCCACGAAACGGGAGACTGCCCA  10678
                |  | || || || || |||||||  ||||| | |||| | ||||  || || ||  |
Sbjct  5220   GTTCATAGATACCTTCTCTGGCTGGGCCGAAGCTTACCCCGCCAAACATGAAACAGCAAA  5279

Query  10679  GGTGGTTGCTAAGGCGTTACTAGAAGAAATTATTCCCAGATATGGGGTTCCCGAGGTTTT  10738
               || ||||| |||    |  ||||||||||| ||||| | || ||| | ||  |||| ||
Sbjct  5280   AGTTGTTGCCAAGAAACTCTTAGAAGAAATTTTTCCCCGCTACGGGATCCCTCAGGTATT  5339

Query  10739  AGGCTCCGATAACGGCCCAGCTTTCATC----AGTAACGTCCTACAGGGACTAGCCCGGG  10794
               || || ||||| || || || || |||    ||  | |||   | | | | | ||    
Sbjct  5340   GGGTTCAGATAATGGACCCGCCTTTATCTCCCAGGTAAGTCAGTCTGTGGCCACCCTAC-  5398

Query  10795  CGATAGGGATCAATTGGAAGTTACATTGTGAATATAATCCCCAGAGCTCAGGGCAGGTAG  10854
                 | ||||| ||||||||||||||||||| |||    ||||| || ||||| |||||||
Sbjct  5399   ---TGGGGATTAATTGGAAGTTACATTGTGCATACCGACCCCAAAGTTCAGGTCAGGTAG  5455

Query  10855  AGAGAATGAATCGGACTCTAAAGGAGACCTTGTCCAAACTAGCCATCGAGACTGGC---G  10911
              | ||||||||| |  |  | |||||||| ||  | ||| || |  | || ||||||    
Sbjct  5456   AAAGAATGAATAGATCAATTAAGGAGACTTTAACTAAATTAACGCTAGAAACTGGCTCTA  5515

Query  10912  GGGACTGGGTGACCCTCTTACCCTATGCCATCTTCCGGGTCCGGAACTCACCATATGTAC  10971
               ||| ||||||  |||| | |||   |   | | |||||| || ||| | |||      |
Sbjct  5516   AGGATTGGGTGCTCCTCCTGCCCCTGGTTTTATACCGGGTACGTAACACGCCAGGCCCCC  5575

Query  10972  ATGGTTTGACACCTTTCGAAATTCTGTATGGGGCACCACCCCCCAT  11017
              | || || || ||||| ||||| ||||| |||||||| || || ||
Sbjct  5576   ACGGGTTAACTCCTTTTGAAATCCTGTACGGGGCACCCCCACCTAT  5621


 Score = 130 bits (143),  Expect = 8e-27
 Identities = 369/561 (66%), Gaps = 6/561 (1%)
 Strand=Plus/Plus

Query  6839  CCAGTACTGGCCTTTTTCTAGCAGTGATCTGTACAACTGGAAGGCTCAAAACCCTCCTTT  6898
             |||||| ||||| || ||   |   || ||||| ||||||||| | || ||||| |||||
Sbjct  1527  CCAGTATTGGCCATTCTCAGCCTCAGACCTGTATAACTGGAAGTCGCATAACCCCCCTTT  1586

Query  6899  TTCTGAGGACCCGAAAGGCCTAACTGACCTGTTCGAGTCTGTCATGCACACACACAGTCC  6958
              ||  | |||||    | ||||||| ||||  | |||||  |  |    || ||    ||
Sbjct  1587  CTCCCAAGACCCAGTGGCCCTAACTAACCTAATTGAGTCCATTTTAGTGACGCATCAACC  1646

Query  6959  CACTTGGGATGATTGCCAGCAGCTTCTTAAGACCTTATTCACCACCGAGGAGCGCGAGCG  7018
              || ||||| || |||||||||||  |  || |  |  | ||   ||| ||  |  |  |
Sbjct  1647  AACCTGGGACGACTGCCAGCAGCTCTTGCAGGCACTCCTGACAGGCGAAGAAAGGCAAAG  1706

Query  7019  AATCCTCACCGAGGCCAGAAAAAATGTCCCCGGCGACAACGGAAGACCGACGACCTTGCC  7078
               ||||    |||||| ||||  | || || |||||  ||||| | || ||     | ||
Sbjct  1707  GGTCCTTCTTGAGGCCCGAAAGCAGGTTCCAGGCGAGGACGGACGGCCAACCCAACTACC  1766

Query  7079  GAACCTGATAGACGAGCGCTTTCCCC-TGAATAGACCGGATTGGGACTTTGGGAACGCAG  7137
              ||  | || || |||  |||||||| |||   | ||  | ||||| ||||  |   | |
Sbjct  1767  CAATGTCATTGATGAG-ACTTTCCCCTTGACCCGTCCCAACTGGGATTTTGCTACGCCGG  1825

Query  7138  AAGGTAGGGATCGTCTCCGAGTCTACCGCCAGACTCTTATGGCAGGTCTCCGAGCGGCGG  7197
              ||||||||| |  || ||  | || ||||||   ||  | || |||||||| | ||| |
Sbjct  1826  CAGGTAGGGAGCACCTACGCCTTTATCGCCAGTTGCTATTAGCGGGTCTCCGCGGGGCTG  1885

Query  7198  CACGCCGCCCCACCAATTTGGCCAAGGTAAAAGCTATAATGCAAGGGGAAAATGAAAGCC  7257
             || | |||||||| ||||||||  |||||||     |  | |||||| || | ||||  |
Sbjct  1886  CAAGACGCCCCACTAATTTGGCACAGGTAAAGCAGGTTGTACAAGGGAAAGAGGAAACGC  1945

Query  7258  CGGCCGTGTTTTTAGAACGCCTCTATGATGCTTACAGACAGTACACCCCGTTGGACCCCC  7317
             | || |  ||||||||| |  |  | || |||||||||  |||||| || |  |||||  
Sbjct  1946  CAGCAGCATTTTTAGAAAGATTAAAAGAGGCTTACAGAATGTACACTCCCTATGACCCTG  2005

Query  7318  TGG-CAGAGGAAAACCAGTCGGCTGTAATTATGTCCTTTATAAACCAGGCTGCCCCAGAT  7376
              || |  |||  || ||| |   ||| ||  | ||||||||| ||||| ||  |||||||
Sbjct  2006  AGGACCCAGGGCAAGCAG-CTAGTGTTATACTATCCTTTATATACCAGTCTAGCCCAGAT  2064

Query  7377  ATTAGGAAGAAATTGTACAAA  7397
             || || || || |  ||||||
Sbjct  2065  ATAAGAAATAAGT--TACAAA  2083


 Score = 55.4 bits (60),  Expect = 1e-04
 Identities = 97/139 (70%), Gaps = 2/139 (1%)
 Strand=Plus/Plus

Query  9846  CCGGGGACATCAGCACAGAAGGCCGAACTGATTGCGCTGGCGGAGGCGCTGGAACGGGCC  9905
             || || || ||||| |||   |||||||||||||| ||| |  |||| ||  |   ||| 
Sbjct  4444  CCCGGAACGTCAGCCCAGCGAGCCGAACTGATTGCCCTGACCCAGGCACTAAAGATGGCA  4503

Query  9906  AAAGG-GAGACGAGTGACTGTCTACACCGATAGCCGCTACGCCTTTGGCACTGTCCATGT  9964
              ||||  ||| |  | |||||||| || || ||||| || |||||||  ||    |||||
Sbjct  4504  GAAGGTAAGAAG-CTAACTGTCTATACGGACAGCCGATATGCCTTTGCTACAACTCATGT  4562

Query  9965  GCATGGCGCTATCTACCGG  9983
              || || |  |||||| ||
Sbjct  4563  ACACGGGGAAATCTACAGG  4581


 Score = 52.7 bits (57),  Expect = 0.002
 Identities = 96/141 (68%), Gaps = 0/141 (0%)
 Strand=Plus/Plus

Query  11172  CCAGGGGATTGGGTATGGGTAAGGAGACACAGGTCCCGGACACTGGAGGAAAGATGGAAA  11231
              ||||| || |  || |||||  |||||||     ||  ||  || |||  | | ||||||
Sbjct  5782   CCAGGAGACTCCGTCTGGGTTCGGAGACATCAAACCAAGAACCTCGAGCCACGGTGGAAA  5841

Query  11232  GGTCCTTATGTGGTTATTCTGGTTACCCCCACTGCCTTAAAGGTTGACGGCATTGGGCCT  11291
              || ||  || | ||  | |||   |||||||| ||||||||||| |||||  |||   | 
Sbjct  5842   GGACCACATATCGTCCTCCTGACCACCCCCACAGCCTTAAAGGTAGACGGAGTTGCTGCC  5901

Query  11292  TGGGTCCATCACTCTCACGTG  11312
              ||| | ||   ||||||||||
Sbjct  5902   TGGATTCACGCCTCTCACGTG  5922


 Score = 47.3 bits (51),  Expect = 0.073
 Identities = 33/38 (87%), Gaps = 0/38 (0%)
 Strand=Plus/Plus

Query  6209  AATGTGGGCTGGcccccccAGGGAACTTTTTCCCTAGA  6246
             ||||||||||||||||   ||||||||||||| || ||
Sbjct  1045  AATGTGGGCTGGCCCCGAGAGGGAACTTTTTCTCTTGA  1082


>NC_006934.1 Reticuloendotheliosis virus strain HA9901 from China, 
complete genome
Length=8295

 Score = 162 bits (179),  Expect = 1e-36
 Identities = 669/1022 (65%), Gaps = 45/1022 (4%)
 Strand=Plus/Plus

Query  8429  AGCTGGAATACTGAAACCTTGCCATTCTGCCTGGAACACCCCACTTCTCCCCGTTAAGAA  8488
             ||| || || |||| |||   ||| ||  |||||||||| || || ||||| ||   |||
Sbjct  3049  AGCGGGCATCCTGAGACCCGTCCACTCCCCCTGGAACACTCCCCTCCTCCCTGTGC-GAA  3107

Query  8489  A--CCGGGGGGAAAAGATTATAGGCCAGTCCAGGACTTGAGGGAAGTGAATAAGAGGGTT  8546
             |  ||||   |    || ||| ||   || || || || |||||||| || |||||||| 
Sbjct  3108  AGTCCGGCACGTCC-GAGTATCGGATGGTTCAAGATTTAAGGGAAGTAAACAAGAGGGTA  3166

Query  8547  GAAGAC-ATCCACCCCACGGTCCCCAACCCTTATACCTTACTAAGTCACTTGCCCCCTTC  8605
             || ||| || ||||| || ||||| ||||| || ||| | || || |  |||||||||  
Sbjct  3167  GA-GACTATTCACCCAACTGTCCCTAACCCATACACCCTCCTCAGCCTATTGCCCCCTGA  3225

Query  8606  ACATGTCTGGTATACTACCTTAGACCTAAAGGATGCGTTTTTTAGCATAGCCCTGGCACC  8665
              |   | |||||| ||   || ||||| || || || |||||  ||||  | ||||| ||
Sbjct  3226  CCGAATATGGTATTCTGTTTTGGACCTGAAAGACGCTTTTTTCTGCATCCCTCTGGCCCC  3285

Query  8666  C-AGCAGCCAACACATTTTTGCCTTCGAATGGAATGATG-GCAATACGG-GAACCCCCGG  8722
             | ||  || ||   || || || ||||| |||   |||| | |  | || ||| |   ||
Sbjct  3286  CGAGTCGC-AATTGATCTTCGCATTCGAGTGGGCAGATGCGGAGGAAGGAGAATCA--GG  3342

Query  8723  GCAGCTGACCTGGACTAGACTACCGCAAGGCTTCAAAAACTCTCCAACTCTGTTTAATGA  8782
             ||| || ||||||||||| ||||| || || || || ||||| || || || ||| ||| 
Sbjct  3343  GCAACTAACCTGGACTAGGCTACCTCAGGGTTTTAAGAACTCACCCACCCTTTTTGATGT  3402

Query  8783  AGCCCTAAATCAGGATTTGGACTCGTTTCGCCAGAGCCATAATTCAGTTACGCTCCTGCA  8842
             |||||| ||   |||| || |    ||||| |     ||   ||| ||| | ||||| ||
Sbjct  3403  AGCCCTTAACAGGGATCTGCAGGGATTTCGACTTGATCACCCTTCCGTTTCCCTCCTTCA  3462

Query  8843  GTACGTAGATGACTTGCTTCTGGCGGCCCCCTCCGAAGCTGAATGCCGACAGGCCACTGG  8902
             ||| ||||| ||||| ||| | |||||     |  |||| |  ||||     |||||  |
Sbjct  3463  GTATGTAGACGACTTACTTATTGCGGCTGATACACAAGCCGCGTGCCTGAGCGCCACCCG  3522

Query  8903  AGACCTCATCCAGGAGCTGGGGCAGTTGGGCTATCGGG--CCAGTGCAAAGAAGGCTCAA  8960
             |||| |  ||  |    ||| | || |||| || ||||   ||| |  |||||||| || 
Sbjct  3523  AGACTTACTCATGACTTTGGCGGAGCTGGGGTACCGGGTTTCAGGG--AAGAAGGCCCAG  3580

Query  8961  ATATG-CAGGCAAACAGTCACCTACCTGGGGTATAAACTAAAAGAAGGAGCCAGATGGCT  9019
              | || || | |   |||||| ||| ||||||  ||  |  |  | ||| |  | |  ||
Sbjct  3581  CTCTGTCAAG-AGGAAGTCACATACTTGGGGTTCAAGATCCATAAGGGATCACGGTCCCT  3639

Query  9020  GAC--AGAGGCCATGAAAGAGACTATTCTT-AGACTTCCAGTCCCGACCTCAGCACGAGA  9076
               |  | || | |  |   || |||||||| ||| | ||||| ||||   |   | |  |
Sbjct  3640  ATCGAATAGCCGA--ACTCAGGCTATTCTTCAGA-TACCAGTACCGAAAACCAAAAGGCA  3696

Query  9077  GGTCCGTGAGTTTTTAGGGACGACAGGCTACTGCCGGCTGTGGATTTTGGGGTATGCTGA  9136
             ||| || || |||||||| || |  || |||||| |||| |||||   ||||| ||| ||
Sbjct  3697  GGTGCGCGAATTTTTAGGCACAATTGGGTACTGCAGGCTTTGGATCCCGGGGTTTGCCGA  3756

Query  9137  AATAGCAAAACCTCTGTATGAGGCAAC----CAAGGATAAGGTCCCTTGGGCCTGGGGGT  9192
             | | ||  | || || |||| ||||||       ||| | | ||| || |   || ||| 
Sbjct  3757  ACTTGCCCAGCCCCTATATGCGGCAACGCGGGGGGGAAACGATCCTTTAG---TGTGGGG  3813

Query  9193  CAGACCAACA-GAAG--GCCTACGATGAAC-TCAAGGTCGCTCTC-CTAAGAGCCCCGGC  9247
             | ||  || | ||||  || | | | || | | ||  | || ||| |  ||  | || ||
Sbjct  3814  C-GAAAAAGAGGAAGAAGCGTTCCA-GAGCTTGAAACTAGCCCTCACCCAG-CCACCAGC  3870

Query  9248  TCTGGCATTGCCAGACCCCCT---GAAGCCCTTCACTCTCTTTGTTGATGAGAGGAGGGG  9304
             | ||||  ||||   | ||||    |||||||||   ||||| || || || |  || ||
Sbjct  3871  TTTGGCTCTGCC---CTCCCTAGATAAGCCCTTCCAGCTCTTCGTAGAAGAAACAAGCGG  3927

Query  9305  AATAGCGAAAGGGGTGCTAATGCAGCGTCTGGGGCCCTGGAAACGTCCGGTTGCCTATTT  9364
                 || || || ||||| |  |||   || || || |||||| | || || ||||| ||
Sbjct  3928  GGCGGCCAAGGGAGTGCTCACACAGGCCCTCGGTCCATGGAAAAGACCCGTAGCCTACTT  3987

Query  9365  ATCCAAGAAGCTAGATCCAGTTGCAGCAGGATGGCCCCCGTGCTTAAGGATCATTGCGGC  9424
             |||||| | ||| || || || || || || ||||||| |||| |  |   |||||||||
Sbjct  3988  ATCCAAAAGGCTGGACCCTGTGGCGGCTGGCTGGCCCCGGTGCCTCCGAGCCATTGCGGC  4047

Query  9425  AG  9426
             ||
Sbjct  4048  AG  4049


 Score = 99.6 bits (109),  Expect = 1e-17
 Identities = 222/331 (67%), Gaps = 2/331 (1%)
 Strand=Plus/Plus

Query  10599  GGGTATAAGTACTTGCTAGTAATGGTTGACACATTTTCGGGCTGGGTGGAAGCCTTCCCC  10658
              |||||||| ||| |||| ||| |||| |||||||| ||||||||||| || || |  || 
Sbjct  5216   GGGTATAAATACCTGCTTGTACTGGTAGACACATTCTCGGGCTGGGTAGAGGCATATCCA  5275

Query  10659  ACGAAACGGGAGACTGCCCAGGTGGTTGCTAAGGCGTTACTAGAAGAAATTATTCCCAGA  10718
               | ||  | || ||  ||||||||||   ||||    || |  | || ||||| ||||| 
Sbjct  5276   GCAAAGAGAGAAACCTCCCAGGTGGTAATTAAGCATCTAATTCATGATATTATCCCCAGG  5335

Query  10719  TATGGGGTTCCCGAGGTTTTAGGCTCCGATAACGGCCCAGCTTTCATCAGTAACGTCCTA  10778
              | |||| | || |      | || ||||| || || || || ||  |    || ||   |
Sbjct  5336   TTTGGGTTACCGGTCCAGATCGGGTCCGACAATGGGCCGGCCTTTGTGGCAAAAGTGACA  5395

Query  10779  CAGGGACTAGCCCG-GGCGATAGGGATCAATTGGAAGTTACATTGTGAATATAATCCCCA  10837
              |||  | | |   | |||  ||    ||  ||||||| | ||||||| |||    || ||
Sbjct  5396   CAGC-AGTTGTGTGAGGCCCTAAATGTCTCTTGGAAGCTCCATTGTGCATACCGACCTCA  5454

Query  10838  GAGCTCAGGGCAGGTAGAGAGAATGAATCGGACTCTAAAGGAGACCTTGTCCAAACTAGC  10897
               ||||| || |||||||| || ||||| || || || ||||||||| |  | ||| |   
Sbjct  5455   AAGCTCGGGACAGGTAGAAAGGATGAACCGAACCCTGAAGGAGACCATCGCTAAATTGAG  5514

Query  10898  CATCGAGACTGGCGGGGACTGGGTGACCCTC  10928
               |  ||||| || |||||||||||  |||||
Sbjct  5515   GAAAGAGACAGGAGGGGACTGGGTCTCCCTC  5545


 Score = 51.8 bits (56),  Expect = 0.002
 Identities = 103/153 (67%), Gaps = 0/153 (0%)
 Strand=Plus/Plus

Query  6864  GATCTGTACAACTGGAAGGCTCAAAACCCTCCTTTTTCTGAGGACCCGAAAGGCCTAACT  6923
             |||||||| || |||||    ||||||||  | || ||  |||  ||  | |   ||| |
Sbjct  1613  GATCTGTATAATTGGAAAAACCAAAACCCATCATTCTCCCAGGCTCCAGATGAAGTAATT  1672

Query  6924  GACCTGTTCGAGTCTGTCATGCACACACACAGTCCCACTTGGGATGATTGCCAGCAGCTT  6983
               |||  | || |||||  |  | || |||   ||||| ||||||||||||||||| || 
Sbjct  1673  AGCCTACTAGAATCTGTTTTCTATACGCACCAGCCCACCTGGGATGATTGCCAGCAACTC  1732

Query  6984  CTTAAGACCTTATTCACCACCGAGGAGCGCGAG  7016
             ||    ||| | || || || |||||| | |||
Sbjct  1733  CTCCGTACCCTGTTTACGACGGAGGAGAGGGAG  1765


>AY842951.1 Reticuloendotheliosis virus strain HA9901 from China, 
complete genome
Length=8295

 Score = 162 bits (179),  Expect = 1e-36
 Identities = 669/1022 (65%), Gaps = 45/1022 (4%)
 Strand=Plus/Plus

Query  8429  AGCTGGAATACTGAAACCTTGCCATTCTGCCTGGAACACCCCACTTCTCCCCGTTAAGAA  8488
             ||| || || |||| |||   ||| ||  |||||||||| || || ||||| ||   |||
Sbjct  3049  AGCGGGCATCCTGAGACCCGTCCACTCCCCCTGGAACACTCCCCTCCTCCCTGTGC-GAA  3107

Query  8489  A--CCGGGGGGAAAAGATTATAGGCCAGTCCAGGACTTGAGGGAAGTGAATAAGAGGGTT  8546
             |  ||||   |    || ||| ||   || || || || |||||||| || |||||||| 
Sbjct  3108  AGTCCGGCACGTCC-GAGTATCGGATGGTTCAAGATTTAAGGGAAGTAAACAAGAGGGTA  3166

Query  8547  GAAGAC-ATCCACCCCACGGTCCCCAACCCTTATACCTTACTAAGTCACTTGCCCCCTTC  8605
             || ||| || ||||| || ||||| ||||| || ||| | || || |  |||||||||  
Sbjct  3167  GA-GACTATTCACCCAACTGTCCCTAACCCATACACCCTCCTCAGCCTATTGCCCCCTGA  3225

Query  8606  ACATGTCTGGTATACTACCTTAGACCTAAAGGATGCGTTTTTTAGCATAGCCCTGGCACC  8665
              |   | |||||| ||   || ||||| || || || |||||  ||||  | ||||| ||
Sbjct  3226  CCGAATATGGTATTCTGTTTTGGACCTGAAAGACGCTTTTTTCTGCATCCCTCTGGCCCC  3285

Query  8666  C-AGCAGCCAACACATTTTTGCCTTCGAATGGAATGATG-GCAATACGG-GAACCCCCGG  8722
             | ||  || ||   || || || ||||| |||   |||| | |  | || ||| |   ||
Sbjct  3286  CGAGTCGC-AATTGATCTTCGCATTCGAGTGGGCAGATGCGGAGGAAGGAGAATCA--GG  3342

Query  8723  GCAGCTGACCTGGACTAGACTACCGCAAGGCTTCAAAAACTCTCCAACTCTGTTTAATGA  8782
             ||| || ||||||||||| ||||| || || || || ||||| || || || ||| ||| 
Sbjct  3343  GCAACTAACCTGGACTAGGCTACCTCAGGGTTTTAAGAACTCACCCACCCTTTTTGATGT  3402

Query  8783  AGCCCTAAATCAGGATTTGGACTCGTTTCGCCAGAGCCATAATTCAGTTACGCTCCTGCA  8842
             |||||| ||   |||| || |    ||||| |     ||   ||| ||| | ||||| ||
Sbjct  3403  AGCCCTTAACAGGGATCTGCAGGGATTTCGACTTGATCACCCTTCCGTTTCCCTCCTTCA  3462

Query  8843  GTACGTAGATGACTTGCTTCTGGCGGCCCCCTCCGAAGCTGAATGCCGACAGGCCACTGG  8902
             ||| ||||| ||||| ||| | |||||     |  |||| |  ||||     |||||  |
Sbjct  3463  GTATGTAGACGACTTACTTATTGCGGCTGATACACAAGCCGCGTGCCTGAGCGCCACCCG  3522

Query  8903  AGACCTCATCCAGGAGCTGGGGCAGTTGGGCTATCGGG--CCAGTGCAAAGAAGGCTCAA  8960
             |||| |  ||  |    ||| | || |||| || ||||   ||| |  |||||||| || 
Sbjct  3523  AGACTTACTCATGACTTTGGCGGAGCTGGGGTACCGGGTTTCAGGG--AAGAAGGCCCAG  3580

Query  8961  ATATG-CAGGCAAACAGTCACCTACCTGGGGTATAAACTAAAAGAAGGAGCCAGATGGCT  9019
              | || || | |   |||||| ||| ||||||  ||  |  |  | ||| |  | |  ||
Sbjct  3581  CTCTGTCAAG-AGGAAGTCACATACTTGGGGTTCAAGATCCATAAGGGATCACGGTCCCT  3639

Query  9020  GAC--AGAGGCCATGAAAGAGACTATTCTT-AGACTTCCAGTCCCGACCTCAGCACGAGA  9076
               |  | || | |  |   || |||||||| ||| | ||||| ||||   |   | |  |
Sbjct  3640  ATCGAATAGCCGA--ACTCAGGCTATTCTTCAGA-TACCAGTACCGAAAACCAAAAGGCA  3696

Query  9077  GGTCCGTGAGTTTTTAGGGACGACAGGCTACTGCCGGCTGTGGATTTTGGGGTATGCTGA  9136
             ||| || || |||||||| || |  || |||||| |||| |||||   ||||| ||| ||
Sbjct  3697  GGTGCGCGAATTTTTAGGCACAATTGGGTACTGCAGGCTTTGGATCCCGGGGTTTGCCGA  3756

Query  9137  AATAGCAAAACCTCTGTATGAGGCAAC----CAAGGATAAGGTCCCTTGGGCCTGGGGGT  9192
             | | ||  | || || |||| ||||||       ||| | | ||| || |   || ||| 
Sbjct  3757  ACTTGCCCAGCCCCTATATGCGGCAACGCGGGGGGGAAACGATCCTTTAG---TGTGGGG  3813

Query  9193  CAGACCAACA-GAAG--GCCTACGATGAAC-TCAAGGTCGCTCTC-CTAAGAGCCCCGGC  9247
             | ||  || | ||||  || | | | || | | ||  | || ||| |  ||  | || ||
Sbjct  3814  C-GAAAAAGAGGAAGAAGCGTTCCA-GAGCTTGAAACTAGCCCTCACCCAG-CCACCAGC  3870

Query  9248  TCTGGCATTGCCAGACCCCCT---GAAGCCCTTCACTCTCTTTGTTGATGAGAGGAGGGG  9304
             | ||||  ||||   | ||||    |||||||||   ||||| || || || |  || ||
Sbjct  3871  TTTGGCTCTGCC---CTCCCTAGATAAGCCCTTCCAGCTCTTCGTAGAAGAAACAAGCGG  3927

Query  9305  AATAGCGAAAGGGGTGCTAATGCAGCGTCTGGGGCCCTGGAAACGTCCGGTTGCCTATTT  9364
                 || || || ||||| |  |||   || || || |||||| | || || ||||| ||
Sbjct  3928  GGCGGCCAAGGGAGTGCTCACACAGGCCCTCGGTCCATGGAAAAGACCCGTAGCCTACTT  3987

Query  9365  ATCCAAGAAGCTAGATCCAGTTGCAGCAGGATGGCCCCCGTGCTTAAGGATCATTGCGGC  9424
             |||||| | ||| || || || || || || ||||||| |||| |  |   |||||||||
Sbjct  3988  ATCCAAAAGGCTGGACCCTGTGGCGGCTGGCTGGCCCCGGTGCCTCCGAGCCATTGCGGC  4047

Query  9425  AG  9426
             ||
Sbjct  4048  AG  4049


 Score = 99.6 bits (109),  Expect = 1e-17
 Identities = 222/331 (67%), Gaps = 2/331 (1%)
 Strand=Plus/Plus

Query  10599  GGGTATAAGTACTTGCTAGTAATGGTTGACACATTTTCGGGCTGGGTGGAAGCCTTCCCC  10658
              |||||||| ||| |||| ||| |||| |||||||| ||||||||||| || || |  || 
Sbjct  5216   GGGTATAAATACCTGCTTGTACTGGTAGACACATTCTCGGGCTGGGTAGAGGCATATCCA  5275

Query  10659  ACGAAACGGGAGACTGCCCAGGTGGTTGCTAAGGCGTTACTAGAAGAAATTATTCCCAGA  10718
               | ||  | || ||  ||||||||||   ||||    || |  | || ||||| ||||| 
Sbjct  5276   GCAAAGAGAGAAACCTCCCAGGTGGTAATTAAGCATCTAATTCATGATATTATCCCCAGG  5335

Query  10719  TATGGGGTTCCCGAGGTTTTAGGCTCCGATAACGGCCCAGCTTTCATCAGTAACGTCCTA  10778
              | |||| | || |      | || ||||| || || || || ||  |    || ||   |
Sbjct  5336   TTTGGGTTACCGGTCCAGATCGGGTCCGACAATGGGCCGGCCTTTGTGGCAAAAGTGACA  5395

Query  10779  CAGGGACTAGCCCG-GGCGATAGGGATCAATTGGAAGTTACATTGTGAATATAATCCCCA  10837
              |||  | | |   | |||  ||    ||  ||||||| | ||||||| |||    || ||
Sbjct  5396   CAGC-AGTTGTGTGAGGCCCTAAATGTCTCTTGGAAGCTCCATTGTGCATACCGACCTCA  5454

Query  10838  GAGCTCAGGGCAGGTAGAGAGAATGAATCGGACTCTAAAGGAGACCTTGTCCAAACTAGC  10897
               ||||| || |||||||| || ||||| || || || ||||||||| |  | ||| |   
Sbjct  5455   AAGCTCGGGACAGGTAGAAAGGATGAACCGAACCCTGAAGGAGACCATCGCTAAATTGAG  5514

Query  10898  CATCGAGACTGGCGGGGACTGGGTGACCCTC  10928
               |  ||||| || |||||||||||  |||||
Sbjct  5515   GAAAGAGACAGGAGGGGACTGGGTCTCCCTC  5545


 Score = 51.8 bits (56),  Expect = 0.002
 Identities = 103/153 (67%), Gaps = 0/153 (0%)
 Strand=Plus/Plus

Query  6864  GATCTGTACAACTGGAAGGCTCAAAACCCTCCTTTTTCTGAGGACCCGAAAGGCCTAACT  6923
             |||||||| || |||||    ||||||||  | || ||  |||  ||  | |   ||| |
Sbjct  1613  GATCTGTATAATTGGAAAAACCAAAACCCATCATTCTCCCAGGCTCCAGATGAAGTAATT  1672

Query  6924  GACCTGTTCGAGTCTGTCATGCACACACACAGTCCCACTTGGGATGATTGCCAGCAGCTT  6983
               |||  | || |||||  |  | || |||   ||||| ||||||||||||||||| || 
Sbjct  1673  AGCCTACTAGAATCTGTTTTCTATACGCACCAGCCCACCTGGGATGATTGCCAGCAACTC  1732

Query  6984  CTTAAGACCTTATTCACCACCGAGGAGCGCGAG  7016
             ||    ||| | || || || |||||| | |||
Sbjct  1733  CTCCGTACCCTGTTTACGACGGAGGAGAGGGAG  1765


>NC_001500.1 Spleen focus-forming virus, complete genome
Length=6296

 Score = 123 bits (136),  Expect = 3e-25
 Identities = 310/463 (67%), Gaps = 10/463 (2%)
 Strand=Plus/Plus

Query  8835  CTCCTGCAGTACGTAGATGACTTGCTTCTGGCGGCCCCCTCCGAAGCTGAATGCCGACAG  8894
             || || ||||| ||||||||||| || ||||| ||| | || ||   ||| || | ||| 
Sbjct  2840  CTGCTCCAGTATGTAGATGACTTACTGCTGGCCGCCACTTCTGAGCTTGACTGTCAACAA  2899

Query  8895  GCCACTGGAGACCTCATCCAGGAGCTGGGGCAGTTGGGCTATCGGGCCAGTGCAAAGAAG  8954
             |  ||  | | |||  | ||    || ||| |  | || |||||||||   || ||||| 
Sbjct  2900  GGTACGCGGGCCCTGTTACAAACCCTAGGGGACCTCGGATATCGGGCCTCGGCCAAGAAA  2959

Query  8955  GCTCAAATATGCAGGCAAACA-GTCACCTACCTGGGGTATAAACTAAAAGAAGGAGCCAG  9013
             || ||||  |||  | ||||| ||||  || |||||||||   |||||||| ||     |
Sbjct  2960  GCCCAAAATTGCCAG-AAACAGGTCAAGTATCTGGGGTATCTTCTAAAAGAGGGTCAGGG  3018

Query  9014  ATGGCTGACAGAGGCCATGAAAGAGACTATTCTTAGACTTCC-AGTCC--CGACCTCAGC  9070
             ||||||||| |||||||  ||||||||| |  |  | |  || | |||   ||||    |
Sbjct  3019  ATGGCTGACTGAGGCCAGAAAAGAGACTGTGATGGGGCAGCCTACTCCAAAGACC---CC  3075

Query  9071  ACGAGAGGTCCGTGAGTTTTTAGGGACGACAGGCTACTGCCGGCTGTGGATTTTGGGGTA  9130
              ||| |  |  | |||||  |||||||| |||||| ||| || || |||||    |||| 
Sbjct  3076  TCGACAACTAAGGGAGTTCCTAGGGACGGCAGGCTTCTGTCGCCTCTGGATCCCCGGGTT  3135

Query  9131  TGCTGAAATAGCAAAACCTCTGTATGAGGCAACCAAGGATAAGGTCCCT-TGGGCCTGGG  9189
             ||| ||||| |||   ||  ||||       |||||  |   || | || |     ||||
Sbjct  3136  TGCAGAAATGGCAGCCCCCTTGTACCCTCTCACCAA-AACGGGGACTCTGTTTAAATGGG  3194

Query  9190  GGTCAGACCAACAGAAGGCCTACGATGAACTCAAGGTCGCTCTCCTAAGAGCCCCGGCTC  9249
             |  ||||||| || ||||||||| | ||  |||||   |||||| |||  ||||| || |
Sbjct  3195  GCCCAGACCAGCAAAAGGCCTACCAAGAGATCAAGCAGGCTCTCTTAACTGCCCCTGCCC  3254

Query  9250  TGGCATTGCCAGACCCCCTGAAGCCCTTCACTCTCTTTGTTGA  9292
             ||| ||| ||||||      |||||||||   || ||||||||
Sbjct  3255  TGGGATTACCAGACTTGACTAAGCCCTTCGAACTTTTTGTTGA  3297


 Score = 115 bits (127),  Expect = 2e-22
 Identities = 268/403 (67%), Gaps = 11/403 (3%)
 Strand=Plus/Plus

Query  10623  GTTGACACATTTTCGGGCTGGGTGGAAGCCTTCCCCACGAAACGGGAGACTGCCCAGGTG  10682
              || ||||| || || || ||| |  |||  ||||| || ||    || |||||| | || 
Sbjct  3669   GTAGACACTTTCTCTGGATGGATAAAAGTTTTCCCAACCAAGAAAGAAACTGCCAAAGTT  3728

Query  10683  GTTGCTAAGGCGTTACTAGAAGAAATTATTCCCAGATATGGGGTTCCCGAGGTTTTAGGC  10742
              ||  | |||  | |||||||||||||  | |||||||  ||  | ||  |||| || || 
Sbjct  3729   GTAACCAAGAAGCTACTAGAAGAAATCTTCCCCAGATTCGGCATGCCACAGGTATTGGGA  3788

Query  10743  TCCGATAACGGCCCAGCTTTCATC----AGTAACGTCCTACAGGGACTAGCCCGGGCGAT  10798
               |||| || || || || ||| ||    ||  | |||  ||||    |||||       |
Sbjct  3789   ACCGACAATGGGCCTGCCTTCGTCTCCAAGGTAAGTCTGACAG----TAGCCGATTTATT  3844

Query  10799  AGGGATCAATTGGAAGTTACATTGTGAATATAATCCCCAGAGCTCAGGGCAGGTAGAGAG  10858
               ||| |  |||||||  ||||||||| ||| |  |||||||| ||||| |||||||||| 
Sbjct  3845   GGGGGTTGATTGGAAACTACATTGTGCATACAGACCCCAGAGTTCAGGTCAGGTAGAGAA  3904

Query  10859  AATGAATCGGACTCTAAAGGAGACCTTGTCCAAACTAGCCATCGAGACTGGCG---GGGA  10915
              ||| ||| | ||  | |||||||| ||  | ||| || |  | |   |||||    | ||
Sbjct  3905   AATAAATAGAACCATCAAGGAGACTTTAACTAAATTAACGCTTGCAGCTGGCACTAGAGA  3964

Query  10916  CTGGGTGACCCTCTTACCCTATGCCATCTTCCGGGTCCGGAACTCACCATATGTACATGG  10975
              ||||||   |||  | |||   ||| ||| ||| | ||||||  | ||       |||||
Sbjct  3965   CTGGGTACTCCTACTCCCCCTGGCCCTCTACCGAGCCCGGAATACTCCGGGCCCCCATGG  4024

Query  10976  TTTGACACCTTTCGAAATTCTGTATGGGGCACCACCCCCCATT  11018
                | || || |  |||||||||||||||||||| || ||| ||
Sbjct  4025   ACTTACTCCGTATGAAATTCTGTATGGGGCACCCCCGCCCCTT  4067


 Score = 102 bits (112),  Expect = 1e-18
 Identities = 271/404 (67%), Gaps = 14/404 (3%)
 Strand=Plus/Plus

Query  6840  CAGTACTGGCCTTTTTCTAGCAGTGATCTGTACAACTGGAAGGCTCAAAACCCTCCTTTT  6899
             ||||||||||| |||||   |  |||||| || ||||||||   | | || ||| | || 
Sbjct  1666  CAGTACTGGCCGTTTTCCTCCTCTGATCTATATAACTGGAAAAATAATAATCCTTCCTTC  1725

Query  6900  TCTGAGGACCCGAAAGGCCTAACTGACC----TGTTCGAGTCTGTCATGCACACACACAG  6955
             |||||||| ||   |||   |||||||     || | || |||||| |   ||| |||  
Sbjct  1726  TCTGAGGATCC---AGGTA-AACTGACTACATTGATTGAATCTGTCCTCACCACCCACCA  1781

Query  6956  TCCCACTTGGGATGATTGCCAGCAGCTTCTTAAGACCT-TATTCACCACCGAGGAGCGCG  7014
              ||||| |||||||||||||||||  || ||| |  || |  | |||   ||||||    
Sbjct  1782  GCCCACCTGGGATGATTGCCAGCAA-TTATTAGGGACTCTGCTTACCGGGGAGGAGAAGC  1840

Query  7015  AGCGAATCCTCACCGAGGCCAGAAAAAATGTCCCCGGCGACAACGGAAGACCGACGACCT  7074
             ||||  | |||   || ||| |||||  |||||  ||| || | ||  | || ||     
Sbjct  1841  AGCGGGTGCTCCTGGAAGCCCGAAAAGCTGTCCGGGGCAACGATGGGCGCCCCACCCAAC  1900

Query  7075  TGCCGAACCTGATAGACGAGCGCTTTCCCCTGAATAGACCGGATTGGGACTTTGGGAACG  7134
             |||| |||  | | ||||     ||||||||  |  | || |||||||| ||     || 
Sbjct  1901  TGCCCAACGAGGTTGACGCTGCTTTTCCCCTTGAACGTCCCGATTGGGA-TTACACCACC  1959

Query  7135  CAGA-AGGTAGGGATCGTCTCCGAGTCTACCGCCAGACTCTTATGGCAGGTCTCC-GAGC  7192
             || | ||||||| | |  ||     |||| ||||||   ||  | || ||||||| || |
Sbjct  1960  CAAAGAGGTAGGAACCACCTAGTTCTCTATCGCCAGTTGCTCCTAGCGGGTCTCCAGACC  2019

Query  7193  GGCGGCACGCCGCCCCACCAATTTGGCCAAGGTAAAAGCTATAA  7236
             |  |||| |  |||||||||||||||||||||||||||  ||||
Sbjct  2020  GCGGGCA-GAAGCCCCACCAATTTGGCCAAGGTAAAAGGAATAA  2062


 Score = 53.6 bits (58),  Expect = 5e-04
 Identities = 115/170 (68%), Gaps = 8/170 (5%)
 Strand=Plus/Plus

Query  12968  AATGTTGTTTTTATGCTGACCATACTGGTGTGGTAAAAGAATCCATGGCAAAGGTGAGAG  13027
              |||||||||| |||||||||||||| ||  | |||| |||    ||||| ||  | ||| 
Sbjct  5418   AATGTTGTTTCTATGCTGACCATACAGGCCTAGTAAGAGATAGTATGGCCAAATTAAGAA  5477

Query  13028  AAGGGTTAGCTAAGAG---AAAAC-GGGAAAGGGAAGCTCAGGAGAACTGGTTTGAGGCT  13083
              |  |  |  || ||||   |||||      ||   |||  ||||    ||||| || |  
Sbjct  5478   AGAGACTCACTCAGAGACAAAAACTATTTGAGTCGAGCCAAGGA----TGGTTCGAAGGA  5533

Query  13084  TGGTTTAACAGATCTCCCTGGCTCACCACCTTAGTATCTACCTTAGTGGG  13133
              | |||||||||||| |||||| | ||||| ||  |||| ||| |  ||||
Sbjct  5534   TCGTTTAACAGATCCCCCTGGTTTACCACGTTGATATCCACCATCATGGG  5583


 Score = 50.9 bits (55),  Expect = 0.006
 Identities = 56/75 (75%), Gaps = 0/75 (0%)
 Strand=Plus/Plus

Query  6179  ACATTCTGCTCTGCAGAATGGCCTACTTTTAATGTGGGCTGGcccccccAGGGAACTTTT  6238
             || ||||||||||| || ||||| |||||   ||| || ||||| |   | || ||||||
Sbjct  1117  ACCTTCTGCTCTGCCGAGTGGCCAACTTTCGGTGTAGGGTGGCCACAAGATGGTACTTTT  1176

Query  6239  TCCCTAGACATTATT  6253
               | | |||||||||
Sbjct  1177  AACTTGGACATTATT  1191


>K00021.1 Friend spleen focus-forming virus (proviral), complete 
genome
Length=6296

 Score = 123 bits (136),  Expect = 3e-25
 Identities = 310/463 (67%), Gaps = 10/463 (2%)
 Strand=Plus/Plus

Query  8835  CTCCTGCAGTACGTAGATGACTTGCTTCTGGCGGCCCCCTCCGAAGCTGAATGCCGACAG  8894
             || || ||||| ||||||||||| || ||||| ||| | || ||   ||| || | ||| 
Sbjct  2840  CTGCTCCAGTATGTAGATGACTTACTGCTGGCCGCCACTTCTGAGCTTGACTGTCAACAA  2899

Query  8895  GCCACTGGAGACCTCATCCAGGAGCTGGGGCAGTTGGGCTATCGGGCCAGTGCAAAGAAG  8954
             |  ||  | | |||  | ||    || ||| |  | || |||||||||   || ||||| 
Sbjct  2900  GGTACGCGGGCCCTGTTACAAACCCTAGGGGACCTCGGATATCGGGCCTCGGCCAAGAAA  2959

Query  8955  GCTCAAATATGCAGGCAAACA-GTCACCTACCTGGGGTATAAACTAAAAGAAGGAGCCAG  9013
             || ||||  |||  | ||||| ||||  || |||||||||   |||||||| ||     |
Sbjct  2960  GCCCAAAATTGCCAG-AAACAGGTCAAGTATCTGGGGTATCTTCTAAAAGAGGGTCAGGG  3018

Query  9014  ATGGCTGACAGAGGCCATGAAAGAGACTATTCTTAGACTTCC-AGTCC--CGACCTCAGC  9070
             ||||||||| |||||||  ||||||||| |  |  | |  || | |||   ||||    |
Sbjct  3019  ATGGCTGACTGAGGCCAGAAAAGAGACTGTGATGGGGCAGCCTACTCCAAAGACC---CC  3075

Query  9071  ACGAGAGGTCCGTGAGTTTTTAGGGACGACAGGCTACTGCCGGCTGTGGATTTTGGGGTA  9130
              ||| |  |  | |||||  |||||||| |||||| ||| || || |||||    |||| 
Sbjct  3076  TCGACAACTAAGGGAGTTCCTAGGGACGGCAGGCTTCTGTCGCCTCTGGATCCCCGGGTT  3135

Query  9131  TGCTGAAATAGCAAAACCTCTGTATGAGGCAACCAAGGATAAGGTCCCT-TGGGCCTGGG  9189
             ||| ||||| |||   ||  ||||       |||||  |   || | || |     ||||
Sbjct  3136  TGCAGAAATGGCAGCCCCCTTGTACCCTCTCACCAA-AACGGGGACTCTGTTTAAATGGG  3194

Query  9190  GGTCAGACCAACAGAAGGCCTACGATGAACTCAAGGTCGCTCTCCTAAGAGCCCCGGCTC  9249
             |  ||||||| || ||||||||| | ||  |||||   |||||| |||  ||||| || |
Sbjct  3195  GCCCAGACCAGCAAAAGGCCTACCAAGAGATCAAGCAGGCTCTCTTAACTGCCCCTGCCC  3254

Query  9250  TGGCATTGCCAGACCCCCTGAAGCCCTTCACTCTCTTTGTTGA  9292
             ||| ||| ||||||      |||||||||   || ||||||||
Sbjct  3255  TGGGATTACCAGACTTGACTAAGCCCTTCGAACTTTTTGTTGA  3297


 Score = 115 bits (127),  Expect = 2e-22
 Identities = 268/403 (67%), Gaps = 11/403 (3%)
 Strand=Plus/Plus

Query  10623  GTTGACACATTTTCGGGCTGGGTGGAAGCCTTCCCCACGAAACGGGAGACTGCCCAGGTG  10682
              || ||||| || || || ||| |  |||  ||||| || ||    || |||||| | || 
Sbjct  3669   GTAGACACTTTCTCTGGATGGATAAAAGTTTTCCCAACCAAGAAAGAAACTGCCAAAGTT  3728

Query  10683  GTTGCTAAGGCGTTACTAGAAGAAATTATTCCCAGATATGGGGTTCCCGAGGTTTTAGGC  10742
              ||  | |||  | |||||||||||||  | |||||||  ||  | ||  |||| || || 
Sbjct  3729   GTAACCAAGAAGCTACTAGAAGAAATCTTCCCCAGATTCGGCATGCCACAGGTATTGGGA  3788

Query  10743  TCCGATAACGGCCCAGCTTTCATC----AGTAACGTCCTACAGGGACTAGCCCGGGCGAT  10798
               |||| || || || || ||| ||    ||  | |||  ||||    |||||       |
Sbjct  3789   ACCGACAATGGGCCTGCCTTCGTCTCCAAGGTAAGTCTGACAG----TAGCCGATTTATT  3844

Query  10799  AGGGATCAATTGGAAGTTACATTGTGAATATAATCCCCAGAGCTCAGGGCAGGTAGAGAG  10858
               ||| |  |||||||  ||||||||| ||| |  |||||||| ||||| |||||||||| 
Sbjct  3845   GGGGGTTGATTGGAAACTACATTGTGCATACAGACCCCAGAGTTCAGGTCAGGTAGAGAA  3904

Query  10859  AATGAATCGGACTCTAAAGGAGACCTTGTCCAAACTAGCCATCGAGACTGGCG---GGGA  10915
              ||| ||| | ||  | |||||||| ||  | ||| || |  | |   |||||    | ||
Sbjct  3905   AATAAATAGAACCATCAAGGAGACTTTAACTAAATTAACGCTTGCAGCTGGCACTAGAGA  3964

Query  10916  CTGGGTGACCCTCTTACCCTATGCCATCTTCCGGGTCCGGAACTCACCATATGTACATGG  10975
              ||||||   |||  | |||   ||| ||| ||| | ||||||  | ||       |||||
Sbjct  3965   CTGGGTACTCCTACTCCCCCTGGCCCTCTACCGAGCCCGGAATACTCCGGGCCCCCATGG  4024

Query  10976  TTTGACACCTTTCGAAATTCTGTATGGGGCACCACCCCCCATT  11018
                | || || |  |||||||||||||||||||| || ||| ||
Sbjct  4025   ACTTACTCCGTATGAAATTCTGTATGGGGCACCCCCGCCCCTT  4067


 Score = 102 bits (112),  Expect = 1e-18
 Identities = 271/404 (67%), Gaps = 14/404 (3%)
 Strand=Plus/Plus

Query  6840  CAGTACTGGCCTTTTTCTAGCAGTGATCTGTACAACTGGAAGGCTCAAAACCCTCCTTTT  6899
             ||||||||||| |||||   |  |||||| || ||||||||   | | || ||| | || 
Sbjct  1666  CAGTACTGGCCGTTTTCCTCCTCTGATCTATATAACTGGAAAAATAATAATCCTTCCTTC  1725

Query  6900  TCTGAGGACCCGAAAGGCCTAACTGACC----TGTTCGAGTCTGTCATGCACACACACAG  6955
             |||||||| ||   |||   |||||||     || | || |||||| |   ||| |||  
Sbjct  1726  TCTGAGGATCC---AGGTA-AACTGACTACATTGATTGAATCTGTCCTCACCACCCACCA  1781

Query  6956  TCCCACTTGGGATGATTGCCAGCAGCTTCTTAAGACCT-TATTCACCACCGAGGAGCGCG  7014
              ||||| |||||||||||||||||  || ||| |  || |  | |||   ||||||    
Sbjct  1782  GCCCACCTGGGATGATTGCCAGCAA-TTATTAGGGACTCTGCTTACCGGGGAGGAGAAGC  1840

Query  7015  AGCGAATCCTCACCGAGGCCAGAAAAAATGTCCCCGGCGACAACGGAAGACCGACGACCT  7074
             ||||  | |||   || ||| |||||  |||||  ||| || | ||  | || ||     
Sbjct  1841  AGCGGGTGCTCCTGGAAGCCCGAAAAGCTGTCCGGGGCAACGATGGGCGCCCCACCCAAC  1900

Query  7075  TGCCGAACCTGATAGACGAGCGCTTTCCCCTGAATAGACCGGATTGGGACTTTGGGAACG  7134
             |||| |||  | | ||||     ||||||||  |  | || |||||||| ||     || 
Sbjct  1901  TGCCCAACGAGGTTGACGCTGCTTTTCCCCTTGAACGTCCCGATTGGGA-TTACACCACC  1959

Query  7135  CAGA-AGGTAGGGATCGTCTCCGAGTCTACCGCCAGACTCTTATGGCAGGTCTCC-GAGC  7192
             || | ||||||| | |  ||     |||| ||||||   ||  | || ||||||| || |
Sbjct  1960  CAAAGAGGTAGGAACCACCTAGTTCTCTATCGCCAGTTGCTCCTAGCGGGTCTCCAGACC  2019

Query  7193  GGCGGCACGCCGCCCCACCAATTTGGCCAAGGTAAAAGCTATAA  7236
             |  |||| |  |||||||||||||||||||||||||||  ||||
Sbjct  2020  GCGGGCA-GAAGCCCCACCAATTTGGCCAAGGTAAAAGGAATAA  2062


 Score = 53.6 bits (58),  Expect = 5e-04
 Identities = 115/170 (68%), Gaps = 8/170 (5%)
 Strand=Plus/Plus

Query  12968  AATGTTGTTTTTATGCTGACCATACTGGTGTGGTAAAAGAATCCATGGCAAAGGTGAGAG  13027
              |||||||||| |||||||||||||| ||  | |||| |||    ||||| ||  | ||| 
Sbjct  5418   AATGTTGTTTCTATGCTGACCATACAGGCCTAGTAAGAGATAGTATGGCCAAATTAAGAA  5477

Query  13028  AAGGGTTAGCTAAGAG---AAAAC-GGGAAAGGGAAGCTCAGGAGAACTGGTTTGAGGCT  13083
              |  |  |  || ||||   |||||      ||   |||  ||||    ||||| || |  
Sbjct  5478   AGAGACTCACTCAGAGACAAAAACTATTTGAGTCGAGCCAAGGA----TGGTTCGAAGGA  5533

Query  13084  TGGTTTAACAGATCTCCCTGGCTCACCACCTTAGTATCTACCTTAGTGGG  13133
              | |||||||||||| |||||| | ||||| ||  |||| ||| |  ||||
Sbjct  5534   TCGTTTAACAGATCCCCCTGGTTTACCACGTTGATATCCACCATCATGGG  5583


 Score = 50.9 bits (55),  Expect = 0.006
 Identities = 56/75 (75%), Gaps = 0/75 (0%)
 Strand=Plus/Plus

Query  6179  ACATTCTGCTCTGCAGAATGGCCTACTTTTAATGTGGGCTGGcccccccAGGGAACTTTT  6238
             || ||||||||||| || ||||| |||||   ||| || ||||| |   | || ||||||
Sbjct  1117  ACCTTCTGCTCTGCCGAGTGGCCAACTTTCGGTGTAGGGTGGCCACAAGATGGTACTTTT  1176

Query  6239  TCCCTAGACATTATT  6253
               | | |||||||||
Sbjct  1177  AACTTGGACATTATT  1191


>NC_003059.1 Porcine endogenous retrovirus E, complete genome
Length=8072

 Score = 97.8 bits (107),  Expect = 5e-17
 Identities = 220/325 (68%), Gaps = 12/325 (4%)
 Strand=Plus/Plus

Query  8460  TGGAACACCCCACTTCTCCCCGTTAAGAAACCGGGGGGAAAAGATTATAGGCCAGTCCAG  8519
             |||||||||||  | || ||  | || ||||||||   | | || ||  | ||||| |||
Sbjct  3286  TGGAACACCCCTTTACTGCCAATGAAAAAACCGGGAACACAGGACTACCGCCCAGTACAG  3345

Query  8520  GACTTGAGGGAAGTGAAT-AAG--AGGGTTGAAGACATC-CACCCCACGGTCCCCAACCC  8575
             |||||||| |   | ||| |||  |  ||     ||||  |||||  | ||||| |||||
Sbjct  3346  GACTTGAGAGCCATAAATGAAGCAACAGTC----ACATTACACCCATCCGTCCCTAACCC  3401

Query  8576  TTATACCTTACTAAGTCACTTGCCCCCTTCACA--TGTCTGGTATACTACCTTAGACCTA  8633
              |||||  | ||| | |   |  ||||| |||   ||  |||| ||||    | ||| ||
Sbjct  3402  ATATACACTGCTAGGGCTGAT--CCCCTCCACTGCTGAGTGGTTTACTTGTCTGGACTTA  3459

Query  8634  AAGGATGCGTTTTTTAGCATAGCCCTGGCACCCAGCAGCCAACACATTTTTGCCTTCGAA  8693
             || ||||| |||||  || |     || ||||   ||| || | | | ||||| || |||
Sbjct  3460  AAAGATGCTTTTTTCTGCCTCCGGATGCCACCTGCCAGTCAGCCCTTGTTTGCTTTTGAA  3519

Query  8694  TGGAATGATGGCAATACGGGAACCCCCGGGCAGCTGACCTGGACTAGACTACCGCAAGGC  8753
             ||| |  ||    |||| || ||    |  ||||| |||||||||||||| || ||||| 
Sbjct  3520  TGGCAGAATACACATACAGGGACAAAGGAACAGCTCACCTGGACTAGACTCCCACAAGGA  3579

Query  8754  TTCAAAAACTCTCCAACTCTGTTTA  8778
             |||||||||||||| ||||| ||||
Sbjct  3580  TTCAAAAACTCTCCCACTCTTTTTA  3604


 Score = 46.4 bits (50),  Expect = 0.073
 Identities = 40/50 (80%), Gaps = 0/50 (0%)
 Strand=Plus/Plus

Query  7689  CAGTGTGCAAACTGCAAAGAGTATGGACATTGGAAGAGGGAGTGCCCCAA  7738
             || |||||  ||||||||||  | ||||||||||| |  || ||||||||
Sbjct  2492  CAATGTGCTTACTGCAAAGAAAAGGGACATTGGAAAAATGAATGCCCCAA  2541


>AF356697.1 Porcine endogenous retrovirus class E clone P14.1, 
complete genome
Length=8072

 Score = 97.8 bits (107),  Expect = 5e-17
 Identities = 220/325 (68%), Gaps = 12/325 (4%)
 Strand=Plus/Plus

Query  8460  TGGAACACCCCACTTCTCCCCGTTAAGAAACCGGGGGGAAAAGATTATAGGCCAGTCCAG  8519
             |||||||||||  | || ||  | || ||||||||   | | || ||  | ||||| |||
Sbjct  3286  TGGAACACCCCTTTACTGCCAATGAAAAAACCGGGAACACAGGACTACCGCCCAGTACAG  3345

Query  8520  GACTTGAGGGAAGTGAAT-AAG--AGGGTTGAAGACATC-CACCCCACGGTCCCCAACCC  8575
             |||||||| |   | ||| |||  |  ||     ||||  |||||  | ||||| |||||
Sbjct  3346  GACTTGAGAGCCATAAATGAAGCAACAGTC----ACATTACACCCATCCGTCCCTAACCC  3401

Query  8576  TTATACCTTACTAAGTCACTTGCCCCCTTCACA--TGTCTGGTATACTACCTTAGACCTA  8633
              |||||  | ||| | |   |  ||||| |||   ||  |||| ||||    | ||| ||
Sbjct  3402  ATATACACTGCTAGGGCTGAT--CCCCTCCACTGCTGAGTGGTTTACTTGTCTGGACTTA  3459

Query  8634  AAGGATGCGTTTTTTAGCATAGCCCTGGCACCCAGCAGCCAACACATTTTTGCCTTCGAA  8693
             || ||||| |||||  || |     || ||||   ||| || | | | ||||| || |||
Sbjct  3460  AAAGATGCTTTTTTCTGCCTCCGGATGCCACCTGCCAGTCAGCCCTTGTTTGCTTTTGAA  3519

Query  8694  TGGAATGATGGCAATACGGGAACCCCCGGGCAGCTGACCTGGACTAGACTACCGCAAGGC  8753
             ||| |  ||    |||| || ||    |  ||||| |||||||||||||| || ||||| 
Sbjct  3520  TGGCAGAATACACATACAGGGACAAAGGAACAGCTCACCTGGACTAGACTCCCACAAGGA  3579

Query  8754  TTCAAAAACTCTCCAACTCTGTTTA  8778
             |||||||||||||| ||||| ||||
Sbjct  3580  TTCAAAAACTCTCCCACTCTTTTTA  3604


 Score = 46.4 bits (50),  Expect = 0.073
 Identities = 40/50 (80%), Gaps = 0/50 (0%)
 Strand=Plus/Plus

Query  7689  CAGTGTGCAAACTGCAAAGAGTATGGACATTGGAAGAGGGAGTGCCCCAA  7738
             || |||||  ||||||||||  | ||||||||||| |  || ||||||||
Sbjct  2492  CAATGTGCTTACTGCAAAGAAAAGGGACATTGGAAAAATGAATGCCCCAA  2541


>NC_003059.1 Porcine endogenous retrovirus E, complete genome
Length=8072

 Score = 97.8 bits (107),  Expect = 5e-17
 Identities = 220/325 (68%), Gaps = 12/325 (4%)
 Strand=Plus/Plus

Query  8460  TGGAACACCCCACTTCTCCCCGTTAAGAAACCGGGGGGAAAAGATTATAGGCCAGTCCAG  8519
             |||||||||||  | || ||  | || ||||||||   | | || ||  | ||||| |||
Sbjct  3286  TGGAACACCCCTTTACTGCCAATGAAAAAACCGGGAACACAGGACTACCGCCCAGTACAG  3345

Query  8520  GACTTGAGGGAAGTGAAT-AAG--AGGGTTGAAGACATC-CACCCCACGGTCCCCAACCC  8575
             |||||||| |   | ||| |||  |  ||     ||||  |||||  | ||||| |||||
Sbjct  3346  GACTTGAGAGCCATAAATGAAGCAACAGTC----ACATTACACCCATCCGTCCCTAACCC  3401

Query  8576  TTATACCTTACTAAGTCACTTGCCCCCTTCACA--TGTCTGGTATACTACCTTAGACCTA  8633
              |||||  | ||| | |   |  ||||| |||   ||  |||| ||||    | ||| ||
Sbjct  3402  ATATACACTGCTAGGGCTGAT--CCCCTCCACTGCTGAGTGGTTTACTTGTCTGGACTTA  3459

Query  8634  AAGGATGCGTTTTTTAGCATAGCCCTGGCACCCAGCAGCCAACACATTTTTGCCTTCGAA  8693
             || ||||| |||||  || |     || ||||   ||| || | | | ||||| || |||
Sbjct  3460  AAAGATGCTTTTTTCTGCCTCCGGATGCCACCTGCCAGTCAGCCCTTGTTTGCTTTTGAA  3519

Query  8694  TGGAATGATGGCAATACGGGAACCCCCGGGCAGCTGACCTGGACTAGACTACCGCAAGGC  8753
             ||| |  ||    |||| || ||    |  ||||| |||||||||||||| || ||||| 
Sbjct  3520  TGGCAGAATACACATACAGGGACAAAGGAACAGCTCACCTGGACTAGACTCCCACAAGGA  3579

Query  8754  TTCAAAAACTCTCCAACTCTGTTTA  8778
             |||||||||||||| ||||| ||||
Sbjct  3580  TTCAAAAACTCTCCCACTCTTTTTA  3604


 Score = 46.4 bits (50),  Expect = 0.073
 Identities = 40/50 (80%), Gaps = 0/50 (0%)
 Strand=Plus/Plus

Query  7689  CAGTGTGCAAACTGCAAAGAGTATGGACATTGGAAGAGGGAGTGCCCCAA  7738
             || |||||  ||||||||||  | ||||||||||| |  || ||||||||
Sbjct  2492  CAATGTGCTTACTGCAAAGAAAAGGGACATTGGAAAAATGAATGCCCCAA  2541


>AF356697.1 Porcine endogenous retrovirus class E clone P14.1, 
complete genome
Length=8072

 Score = 97.8 bits (107),  Expect = 5e-17
 Identities = 220/325 (68%), Gaps = 12/325 (4%)
 Strand=Plus/Plus

Query  8460  TGGAACACCCCACTTCTCCCCGTTAAGAAACCGGGGGGAAAAGATTATAGGCCAGTCCAG  8519
             |||||||||||  | || ||  | || ||||||||   | | || ||  | ||||| |||
Sbjct  3286  TGGAACACCCCTTTACTGCCAATGAAAAAACCGGGAACACAGGACTACCGCCCAGTACAG  3345

Query  8520  GACTTGAGGGAAGTGAAT-AAG--AGGGTTGAAGACATC-CACCCCACGGTCCCCAACCC  8575
             |||||||| |   | ||| |||  |  ||     ||||  |||||  | ||||| |||||
Sbjct  3346  GACTTGAGAGCCATAAATGAAGCAACAGTC----ACATTACACCCATCCGTCCCTAACCC  3401

Query  8576  TTATACCTTACTAAGTCACTTGCCCCCTTCACA--TGTCTGGTATACTACCTTAGACCTA  8633
              |||||  | ||| | |   |  ||||| |||   ||  |||| ||||    | ||| ||
Sbjct  3402  ATATACACTGCTAGGGCTGAT--CCCCTCCACTGCTGAGTGGTTTACTTGTCTGGACTTA  3459

Query  8634  AAGGATGCGTTTTTTAGCATAGCCCTGGCACCCAGCAGCCAACACATTTTTGCCTTCGAA  8693
             || ||||| |||||  || |     || ||||   ||| || | | | ||||| || |||
Sbjct  3460  AAAGATGCTTTTTTCTGCCTCCGGATGCCACCTGCCAGTCAGCCCTTGTTTGCTTTTGAA  3519

Query  8694  TGGAATGATGGCAATACGGGAACCCCCGGGCAGCTGACCTGGACTAGACTACCGCAAGGC  8753
             ||| |  ||    |||| || ||    |  ||||| |||||||||||||| || ||||| 
Sbjct  3520  TGGCAGAATACACATACAGGGACAAAGGAACAGCTCACCTGGACTAGACTCCCACAAGGA  3579

Query  8754  TTCAAAAACTCTCCAACTCTGTTTA  8778
             |||||||||||||| ||||| ||||
Sbjct  3580  TTCAAAAACTCTCCCACTCTTTTTA  3604


 Score = 46.4 bits (50),  Expect = 0.073
 Identities = 40/50 (80%), Gaps = 0/50 (0%)
 Strand=Plus/Plus

Query  7689  CAGTGTGCAAACTGCAAAGAGTATGGACATTGGAAGAGGGAGTGCCCCAA  7738
             || |||||  ||||||||||  | ||||||||||| |  || ||||||||
Sbjct  2492  CAATGTGCTTACTGCAAAGAAAAGGGACATTGGAAAAATGAATGCCCCAA  2541


>NC_038923.1 Hardy-Zuckermann 4 feline sarcoma virus (H24-FeSV) 
kit oncogene
Length=2473

 Score = 89.7 bits (98),  Expect = 7e-15
 Identities = 258/392 (66%), Gaps = 4/392 (1%)
 Strand=Plus/Plus

Query  6839  CCAGTACTGGCCTTTTTCTAGCAGT-GATCTGTACAACTGGAAGGCTCAAAACCCTCCTT  6897
             |||||| ||||| || || |||    || ||||| ||||||||| | || ||||| ||||
Sbjct  843   CCAGTATTGGCCATTCTC-AGCTTCAGACCTGTATAACTGGAAGTCGCATAACCCCCCTT  901

Query  6898  TTTCTGAGGACCCGAAAGGCCTAACTGACCTGTTCGAGTCTGTCATGCACACACACAGTC  6957
             | ||  | |||||    | ||||||| ||||  | |||||  |  |    || ||    |
Sbjct  902   TCTCCCAAGACCCAGTGGCCCTAACTAACCTAATTGAGTCCATTTTAGTGACGCATCAAC  961

Query  6958  CCACTTGGGATGATTGCCAGCAGCTTCTTAAGACCTTATTCACCACCGAGGAGCGCGAGC  7017
             | || ||||| || |||||||||||  |  || |  |  | ||   ||| ||  |  |  
Sbjct  962   CAACCTGGGACGACTGCCAGCAGCTCTTGCAGGCACTCCTGACAGGCGAAGAAAGGCAAA  1021

Query  7018  GAATCCTCACCGAGGCCAGAAAAAATGTCCCCGGCGACAACGGAAGACCGACGACCTTGC  7077
             |  ||||    |||||| ||||  | || || |||||  ||||| | || ||     | |
Sbjct  1022  GGGTCCTTCTTGAGGCCCGAAAGCAGGTTCCAGGCGAGGACGGACGGCCAACCCAACTAC  1081

Query  7078  CGAACCTGATAGACGAGCGCTTTCCCC-TGAATAGACCGGATTGGGACTTTGGGAACGCA  7136
             | ||  | || || |||  |||||||| |||   | ||  | ||||| ||||  |   | 
Sbjct  1082  CCAATGTCATTGATGAG-ACTTTCCCCTTGACCCGTCCCAACTGGGATTTTGCTACGCCG  1140

Query  7137  GAAGGTAGGGATCGTCTCCGAGTCTACCGCCAGACTCTTATGGCAGGTCTCCGAGCGGCG  7196
             | ||||||||| |  || ||  | || ||||||   ||  | || |||||||| | ||| 
Sbjct  1141  GCAGGTAGGGAGCACCTACGCCTTTATCGCCAGTTGCTATTAGCGGGTCTCCGCGGGGCT  1200

Query  7197  GCACGCCGCCCCACCAATTTGGCCAAGGTAAA  7228
             ||| | |||||||| ||||||||  |||||||
Sbjct  1201  GCAAGACGCCCCACTAATTTGGCACAGGTAAA  1232


 Score = 42.8 bits (46),  Expect = 0.89
 Identities = 32/38 (84%), Gaps = 0/38 (0%)
 Strand=Plus/Plus

Query  6209  AATGTGGGCTGGcccccccAGGGAACTTTTTCCCTAGA  6246
             ||||||||||||||||   | ||||||||||| || ||
Sbjct  361   AATGTGGGCTGGCCCCGAGAAGGAACTTTTTCTCTTGA  398


>NC_043382.1 Snyder-Theilen feline sarcoma virus genomic sequence
Length=4901

 Score = 89.7 bits (98),  Expect = 7e-15
 Identities = 227/343 (66%), Gaps = 12/343 (3%)
 Strand=Plus/Plus

Query  12842  TGGAAACCTCGATTAGTCATTTAGAGAAGTCGCTCACCTCTCTATCCGAGGTAGTACTCC  12901
              ||||||  || ||||||   ||||| || || || ||||| || || ||||||||  | |
Sbjct  3845   TGGAAAAGTCAATTAGTGCCTTAGAAAAATCCCTGACCTCCCTCTCTGAGGTAGTCTTAC  3904

Query  12902  AGAATAGAAGAGGACTTGATTTGTTGTTCCTCCAACAAGGGGGACTGTGTGCCGCGCTGG  12961
              | || ||  |||| || ||| |  ||||||| ||  | || || || ||||| ||| |  
Sbjct  3905   AAAACAGGCGAGGCCTAGATATTCTGTTCCTACAGGAGGGAGGGCTATGTGCAGCGTTAA  3964

Query  12962  GGGAGGAATGTTGTTTTTATGCTGACCATACTGGTGTGGTAAAAGAATCCATGGCAAAGG  13021
                || ||||||||||||||||| || || || ||  | ||   |||    ||||| ||  
Sbjct  3965   AAGAAGAATGTTGTTTTTATGCAGATCACACCGGATTAGTCCGAGATAATATGGCTAAAT  4024

Query  13022  TGAGAGAAGGGTTAGCTAAGAGAAAACGGGAAAGG---GAAGCTCAGGAGAACTGGTTTG  13078
              | |||||  | |||    || |  |||   ||  |   ||  | |   ||   |||||||
Sbjct  4025   TAAGAGAGAGATTAAAACAGCGGCAAC---AACTGTTTGACTCCCGACAGGGATGGTTTG  4081

Query  13079  AGGCTTGGTTTAACAGATCTCCCTGGCTCACCACCTTAGTATCTACCTTAGTGGGCCC--  13136
              | |  ||||| ||||  || |||||| | |||||| || | ||  || |  |||||||  
Sbjct  4082   AAGGATGGTTCAACAAGTCCCCCTGGTTTACCACCCTAATTTCCTCCATTATGGGCCCCT  4141

Query  13137  -AATTATCTTGCTTGTGCTTATTCTAACCTTGGGCCCTTGCAT  13178
               | ||||| |||   | || |||||   ||| ||||| |||||
Sbjct  4142   TACTTATCCTGC---TCCTAATTCTCCTCTTCGGCCCATGCAT  4181


 Score = 53.6 bits (58),  Expect = 5e-04
 Identities = 56/74 (76%), Gaps = 0/74 (0%)
 Strand=Plus/Plus

Query  11226  TGGAAAGGTCCTTATGTGGTTATTCTGGTTACCCCCACTGCCTTAAAGGTTGACGGCATT  11285
              |||||||| ||  || | ||  |||||   |||||||| ||||||||||| |||||  ||
Sbjct  3569   TGGAAAGGACCACATATCGTCCTTCTGACCACCCCCACAGCCTTAAAGGTAGACGGAGTT  3628

Query  11286  GGGCCTTGGGTCCA  11299
              |   ||||| ||||
Sbjct  3629   GCTGCTTGGATCCA  3642


>X03711.1 Hardy-Zuckermann 4 feline sarcoma virus (H24-FeSV) kit 
oncogene
Length=2473

 Score = 89.7 bits (98),  Expect = 7e-15
 Identities = 258/392 (66%), Gaps = 4/392 (1%)
 Strand=Plus/Plus

Query  6839  CCAGTACTGGCCTTTTTCTAGCAGT-GATCTGTACAACTGGAAGGCTCAAAACCCTCCTT  6897
             |||||| ||||| || || |||    || ||||| ||||||||| | || ||||| ||||
Sbjct  843   CCAGTATTGGCCATTCTC-AGCTTCAGACCTGTATAACTGGAAGTCGCATAACCCCCCTT  901

Query  6898  TTTCTGAGGACCCGAAAGGCCTAACTGACCTGTTCGAGTCTGTCATGCACACACACAGTC  6957
             | ||  | |||||    | ||||||| ||||  | |||||  |  |    || ||    |
Sbjct  902   TCTCCCAAGACCCAGTGGCCCTAACTAACCTAATTGAGTCCATTTTAGTGACGCATCAAC  961

Query  6958  CCACTTGGGATGATTGCCAGCAGCTTCTTAAGACCTTATTCACCACCGAGGAGCGCGAGC  7017
             | || ||||| || |||||||||||  |  || |  |  | ||   ||| ||  |  |  
Sbjct  962   CAACCTGGGACGACTGCCAGCAGCTCTTGCAGGCACTCCTGACAGGCGAAGAAAGGCAAA  1021

Query  7018  GAATCCTCACCGAGGCCAGAAAAAATGTCCCCGGCGACAACGGAAGACCGACGACCTTGC  7077
             |  ||||    |||||| ||||  | || || |||||  ||||| | || ||     | |
Sbjct  1022  GGGTCCTTCTTGAGGCCCGAAAGCAGGTTCCAGGCGAGGACGGACGGCCAACCCAACTAC  1081

Query  7078  CGAACCTGATAGACGAGCGCTTTCCCC-TGAATAGACCGGATTGGGACTTTGGGAACGCA  7136
             | ||  | || || |||  |||||||| |||   | ||  | ||||| ||||  |   | 
Sbjct  1082  CCAATGTCATTGATGAG-ACTTTCCCCTTGACCCGTCCCAACTGGGATTTTGCTACGCCG  1140

Query  7137  GAAGGTAGGGATCGTCTCCGAGTCTACCGCCAGACTCTTATGGCAGGTCTCCGAGCGGCG  7196
             | ||||||||| |  || ||  | || ||||||   ||  | || |||||||| | ||| 
Sbjct  1141  GCAGGTAGGGAGCACCTACGCCTTTATCGCCAGTTGCTATTAGCGGGTCTCCGCGGGGCT  1200

Query  7197  GCACGCCGCCCCACCAATTTGGCCAAGGTAAA  7228
             ||| | |||||||| ||||||||  |||||||
Sbjct  1201  GCAAGACGCCCCACTAATTTGGCACAGGTAAA  1232


 Score = 42.8 bits (46),  Expect = 0.89
 Identities = 32/38 (84%), Gaps = 0/38 (0%)
 Strand=Plus/Plus

Query  6209  AATGTGGGCTGGcccccccAGGGAACTTTTTCCCTAGA  6246
             ||||||||||||||||   | ||||||||||| || ||
Sbjct  361   AATGTGGGCTGGCCCCGAGAAGGAACTTTTTCTCTTGA  398


>M22820.1 Snyder-Theilen feline sarcoma virus genomic sequence, 
sequence
Length=4901

 Score = 89.7 bits (98),  Expect = 7e-15
 Identities = 227/343 (66%), Gaps = 12/343 (3%)
 Strand=Plus/Plus

Query  12842  TGGAAACCTCGATTAGTCATTTAGAGAAGTCGCTCACCTCTCTATCCGAGGTAGTACTCC  12901
              ||||||  || ||||||   ||||| || || || ||||| || || ||||||||  | |
Sbjct  3845   TGGAAAAGTCAATTAGTGCCTTAGAAAAATCCCTGACCTCCCTCTCTGAGGTAGTCTTAC  3904

Query  12902  AGAATAGAAGAGGACTTGATTTGTTGTTCCTCCAACAAGGGGGACTGTGTGCCGCGCTGG  12961
              | || ||  |||| || ||| |  ||||||| ||  | || || || ||||| ||| |  
Sbjct  3905   AAAACAGGCGAGGCCTAGATATTCTGTTCCTACAGGAGGGAGGGCTATGTGCAGCGTTAA  3964

Query  12962  GGGAGGAATGTTGTTTTTATGCTGACCATACTGGTGTGGTAAAAGAATCCATGGCAAAGG  13021
                || ||||||||||||||||| || || || ||  | ||   |||    ||||| ||  
Sbjct  3965   AAGAAGAATGTTGTTTTTATGCAGATCACACCGGATTAGTCCGAGATAATATGGCTAAAT  4024

Query  13022  TGAGAGAAGGGTTAGCTAAGAGAAAACGGGAAAGG---GAAGCTCAGGAGAACTGGTTTG  13078
              | |||||  | |||    || |  |||   ||  |   ||  | |   ||   |||||||
Sbjct  4025   TAAGAGAGAGATTAAAACAGCGGCAAC---AACTGTTTGACTCCCGACAGGGATGGTTTG  4081

Query  13079  AGGCTTGGTTTAACAGATCTCCCTGGCTCACCACCTTAGTATCTACCTTAGTGGGCCC--  13136
              | |  ||||| ||||  || |||||| | |||||| || | ||  || |  |||||||  
Sbjct  4082   AAGGATGGTTCAACAAGTCCCCCTGGTTTACCACCCTAATTTCCTCCATTATGGGCCCCT  4141

Query  13137  -AATTATCTTGCTTGTGCTTATTCTAACCTTGGGCCCTTGCAT  13178
               | ||||| |||   | || |||||   ||| ||||| |||||
Sbjct  4142   TACTTATCCTGC---TCCTAATTCTCCTCTTCGGCCCATGCAT  4181


 Score = 53.6 bits (58),  Expect = 5e-04
 Identities = 56/74 (76%), Gaps = 0/74 (0%)
 Strand=Plus/Plus

Query  11226  TGGAAAGGTCCTTATGTGGTTATTCTGGTTACCCCCACTGCCTTAAAGGTTGACGGCATT  11285
              |||||||| ||  || | ||  |||||   |||||||| ||||||||||| |||||  ||
Sbjct  3569   TGGAAAGGACCACATATCGTCCTTCTGACCACCCCCACAGCCTTAAAGGTAGACGGAGTT  3628

Query  11286  GGGCCTTGGGTCCA  11299
              |   ||||| ||||
Sbjct  3629   GCTGCTTGGATCCA  3642


>NC_038923.1 Hardy-Zuckermann 4 feline sarcoma virus (H24-FeSV) 
kit oncogene
Length=2473

 Score = 89.7 bits (98),  Expect = 7e-15
 Identities = 258/392 (66%), Gaps = 4/392 (1%)
 Strand=Plus/Plus

Query  6839  CCAGTACTGGCCTTTTTCTAGCAGT-GATCTGTACAACTGGAAGGCTCAAAACCCTCCTT  6897
             |||||| ||||| || || |||    || ||||| ||||||||| | || ||||| ||||
Sbjct  843   CCAGTATTGGCCATTCTC-AGCTTCAGACCTGTATAACTGGAAGTCGCATAACCCCCCTT  901

Query  6898  TTTCTGAGGACCCGAAAGGCCTAACTGACCTGTTCGAGTCTGTCATGCACACACACAGTC  6957
             | ||  | |||||    | ||||||| ||||  | |||||  |  |    || ||    |
Sbjct  902   TCTCCCAAGACCCAGTGGCCCTAACTAACCTAATTGAGTCCATTTTAGTGACGCATCAAC  961

Query  6958  CCACTTGGGATGATTGCCAGCAGCTTCTTAAGACCTTATTCACCACCGAGGAGCGCGAGC  7017
             | || ||||| || |||||||||||  |  || |  |  | ||   ||| ||  |  |  
Sbjct  962   CAACCTGGGACGACTGCCAGCAGCTCTTGCAGGCACTCCTGACAGGCGAAGAAAGGCAAA  1021

Query  7018  GAATCCTCACCGAGGCCAGAAAAAATGTCCCCGGCGACAACGGAAGACCGACGACCTTGC  7077
             |  ||||    |||||| ||||  | || || |||||  ||||| | || ||     | |
Sbjct  1022  GGGTCCTTCTTGAGGCCCGAAAGCAGGTTCCAGGCGAGGACGGACGGCCAACCCAACTAC  1081

Query  7078  CGAACCTGATAGACGAGCGCTTTCCCC-TGAATAGACCGGATTGGGACTTTGGGAACGCA  7136
             | ||  | || || |||  |||||||| |||   | ||  | ||||| ||||  |   | 
Sbjct  1082  CCAATGTCATTGATGAG-ACTTTCCCCTTGACCCGTCCCAACTGGGATTTTGCTACGCCG  1140

Query  7137  GAAGGTAGGGATCGTCTCCGAGTCTACCGCCAGACTCTTATGGCAGGTCTCCGAGCGGCG  7196
             | ||||||||| |  || ||  | || ||||||   ||  | || |||||||| | ||| 
Sbjct  1141  GCAGGTAGGGAGCACCTACGCCTTTATCGCCAGTTGCTATTAGCGGGTCTCCGCGGGGCT  1200

Query  7197  GCACGCCGCCCCACCAATTTGGCCAAGGTAAA  7228
             ||| | |||||||| ||||||||  |||||||
Sbjct  1201  GCAAGACGCCCCACTAATTTGGCACAGGTAAA  1232


 Score = 42.8 bits (46),  Expect = 0.89
 Identities = 32/38 (84%), Gaps = 0/38 (0%)
 Strand=Plus/Plus

Query  6209  AATGTGGGCTGGcccccccAGGGAACTTTTTCCCTAGA  6246
             ||||||||||||||||   | ||||||||||| || ||
Sbjct  361   AATGTGGGCTGGCCCCGAGAAGGAACTTTTTCTCTTGA  398


>X03711.1 Hardy-Zuckermann 4 feline sarcoma virus (H24-FeSV) kit 
oncogene
Length=2473

 Score = 89.7 bits (98),  Expect = 7e-15
 Identities = 258/392 (66%), Gaps = 4/392 (1%)
 Strand=Plus/Plus

Query  6839  CCAGTACTGGCCTTTTTCTAGCAGT-GATCTGTACAACTGGAAGGCTCAAAACCCTCCTT  6897
             |||||| ||||| || || |||    || ||||| ||||||||| | || ||||| ||||
Sbjct  843   CCAGTATTGGCCATTCTC-AGCTTCAGACCTGTATAACTGGAAGTCGCATAACCCCCCTT  901

Query  6898  TTTCTGAGGACCCGAAAGGCCTAACTGACCTGTTCGAGTCTGTCATGCACACACACAGTC  6957
             | ||  | |||||    | ||||||| ||||  | |||||  |  |    || ||    |
Sbjct  902   TCTCCCAAGACCCAGTGGCCCTAACTAACCTAATTGAGTCCATTTTAGTGACGCATCAAC  961

Query  6958  CCACTTGGGATGATTGCCAGCAGCTTCTTAAGACCTTATTCACCACCGAGGAGCGCGAGC  7017
             | || ||||| || |||||||||||  |  || |  |  | ||   ||| ||  |  |  
Sbjct  962   CAACCTGGGACGACTGCCAGCAGCTCTTGCAGGCACTCCTGACAGGCGAAGAAAGGCAAA  1021

Query  7018  GAATCCTCACCGAGGCCAGAAAAAATGTCCCCGGCGACAACGGAAGACCGACGACCTTGC  7077
             |  ||||    |||||| ||||  | || || |||||  ||||| | || ||     | |
Sbjct  1022  GGGTCCTTCTTGAGGCCCGAAAGCAGGTTCCAGGCGAGGACGGACGGCCAACCCAACTAC  1081

Query  7078  CGAACCTGATAGACGAGCGCTTTCCCC-TGAATAGACCGGATTGGGACTTTGGGAACGCA  7136
             | ||  | || || |||  |||||||| |||   | ||  | ||||| ||||  |   | 
Sbjct  1082  CCAATGTCATTGATGAG-ACTTTCCCCTTGACCCGTCCCAACTGGGATTTTGCTACGCCG  1140

Query  7137  GAAGGTAGGGATCGTCTCCGAGTCTACCGCCAGACTCTTATGGCAGGTCTCCGAGCGGCG  7196
             | ||||||||| |  || ||  | || ||||||   ||  | || |||||||| | ||| 
Sbjct  1141  GCAGGTAGGGAGCACCTACGCCTTTATCGCCAGTTGCTATTAGCGGGTCTCCGCGGGGCT  1200

Query  7197  GCACGCCGCCCCACCAATTTGGCCAAGGTAAA  7228
             ||| | |||||||| ||||||||  |||||||
Sbjct  1201  GCAAGACGCCCCACTAATTTGGCACAGGTAAA  1232


 Score = 42.8 bits (46),  Expect = 0.89
 Identities = 32/38 (84%), Gaps = 0/38 (0%)
 Strand=Plus/Plus

Query  6209  AATGTGGGCTGGcccccccAGGGAACTTTTTCCCTAGA  6246
             ||||||||||||||||   | ||||||||||| || ||
Sbjct  361   AATGTGGGCTGGCCCCGAGAAGGAACTTTTTCTCTTGA  398


>NC_001502.1 Moloney murine sarcoma virus, complete genome
Length=5833

 Score = 73.4 bits (80),  Expect = 5e-10
 Identities = 277/424 (65%), Gaps = 22/424 (5%)
 Strand=Plus/Plus

Query  6840  CAGTACTGGCCTTTTTCTAGCAGTGATCTGTACAACTGGAAGGCTCAAAACCCTCCTTTT  6899
             || |||||||| || ||      ||| || |||||||||||   | | |||||| |||||
Sbjct  1232  CAATACTGGCCGTTCTCCTCTTCTGACCTTTACAACTGGAAAAATAATAACCCTTCTTTT  1291

Query  6900  TCTGAGGACCCGAAAGGCCTAACTGAC----CTGTTCGAGTCTGTCATGCACACACA-CA  6954
             ||||| || ||   |||   |||||||    ||| ||||||||||| |   ||| || ||
Sbjct  1292  TCTGAAGATCC---AGG-TAAACTGACAGCTCTGATCGAGTCTGTCCTCATCACCCATCA  1347

Query  6955  GTCCCACTTGGGATGATTGCCAGCAGCTTCTTAAGACCTTATTCACCACCGAGGAGCGCG  7014
             | ||||| ||||| || || ||||||||  |   |||  |  | |||   || ||     
Sbjct  1348  G-CCCACCTGGGACGACTGTCAGCAGCTGTTGGGGACTCTGCTGACCGGGGAAGAAAAAC  1406

Query  7015  AGCGAATCCTCACCGAGGCCAGAAAAAATGTCCCCGGCGACAACGGAAGACCGACGACCT  7074
             | ||  | |||   ||||| |||||    || |  |||||  | ||  | || ||     
Sbjct  1407  AACGGGTGCTCTTAGAGGCTAGAAAGGCGGTGCGGGGCGATGATGGGCGCCCCACTCAAC  1466

Query  7075  TGCCGAACCTGATAGACGA--GCGC-TTTCCCCTGAATAGACCGGATTGGGACTTTGGGA  7131
             |||| ||  ||| || |||   ||| ||||||||  |  | || || ||||| |     |
Sbjct  1467  TGCCCAA--TGA-AGTCGATGCCGCTTTTCCCCTCGAGCGCCCAGACTGGGAGTACACCA  1523

Query  7132  ACGCAGAAGGTAGGGATCGTCTCCGAGT---CTACCGCCAGACTCTTATGGCAGGTCTCC  7188
              |   | ||||||| |    | || |||   ||| ||||||   || || || |||||||
Sbjct  1524  CCCAGGCAGGTAGGAA---CCACCTAGTCCACTATCGCCAGTTGCTCATAGCGGGTCTCC  1580

Query  7189  GAGCGGCGGCACGCCGCCCCACCAATTTGGCCAAGGTAAAAGCTATAATGCAAGGGGAAA  7248
              |   ||||   |  |||||||||||||||||||||||||||  ||||  ||||||   |
Sbjct  1581  AAAACGCGGGCAGAAGCCCCACCAATTTGGCCAAGGTAAAAGGAATAACACAAGGGCCCA  1640

Query  7249  ATGA  7252
             ||||
Sbjct  1641  ATGA  1644


 Score = 53.6 bits (58),  Expect = 5e-04
 Identities = 38/44 (86%), Gaps = 0/44 (0%)
 Strand=Plus/Plus

Query  6179  ACATTCTGCTCTGCAGAATGGCCTACTTTTAATGTGGGCTGGcc  6222
             || |||||||||||||||||||| || ||||| || || |||||
Sbjct  665   ACCTTCTGCTCTGCAGAATGGCCAACCTTTAACGTCGGATGGCC  708


>AF033813.1 Moloney murine sarcoma virus, complete genome
Length=5833

 Score = 73.4 bits (80),  Expect = 5e-10
 Identities = 277/424 (65%), Gaps = 22/424 (5%)
 Strand=Plus/Plus

Query  6840  CAGTACTGGCCTTTTTCTAGCAGTGATCTGTACAACTGGAAGGCTCAAAACCCTCCTTTT  6899
             || |||||||| || ||      ||| || |||||||||||   | | |||||| |||||
Sbjct  1232  CAATACTGGCCGTTCTCCTCTTCTGACCTTTACAACTGGAAAAATAATAACCCTTCTTTT  1291

Query  6900  TCTGAGGACCCGAAAGGCCTAACTGAC----CTGTTCGAGTCTGTCATGCACACACA-CA  6954
             ||||| || ||   |||   |||||||    ||| ||||||||||| |   ||| || ||
Sbjct  1292  TCTGAAGATCC---AGG-TAAACTGACAGCTCTGATCGAGTCTGTCCTCATCACCCATCA  1347

Query  6955  GTCCCACTTGGGATGATTGCCAGCAGCTTCTTAAGACCTTATTCACCACCGAGGAGCGCG  7014
             | ||||| ||||| || || ||||||||  |   |||  |  | |||   || ||     
Sbjct  1348  G-CCCACCTGGGACGACTGTCAGCAGCTGTTGGGGACTCTGCTGACCGGGGAAGAAAAAC  1406

Query  7015  AGCGAATCCTCACCGAGGCCAGAAAAAATGTCCCCGGCGACAACGGAAGACCGACGACCT  7074
             | ||  | |||   ||||| |||||    || |  |||||  | ||  | || ||     
Sbjct  1407  AACGGGTGCTCTTAGAGGCTAGAAAGGCGGTGCGGGGCGATGATGGGCGCCCCACTCAAC  1466

Query  7075  TGCCGAACCTGATAGACGA--GCGC-TTTCCCCTGAATAGACCGGATTGGGACTTTGGGA  7131
             |||| ||  ||| || |||   ||| ||||||||  |  | || || ||||| |     |
Sbjct  1467  TGCCCAA--TGA-AGTCGATGCCGCTTTTCCCCTCGAGCGCCCAGACTGGGAGTACACCA  1523

Query  7132  ACGCAGAAGGTAGGGATCGTCTCCGAGT---CTACCGCCAGACTCTTATGGCAGGTCTCC  7188
              |   | ||||||| |    | || |||   ||| ||||||   || || || |||||||
Sbjct  1524  CCCAGGCAGGTAGGAA---CCACCTAGTCCACTATCGCCAGTTGCTCATAGCGGGTCTCC  1580

Query  7189  GAGCGGCGGCACGCCGCCCCACCAATTTGGCCAAGGTAAAAGCTATAATGCAAGGGGAAA  7248
              |   ||||   |  |||||||||||||||||||||||||||  ||||  ||||||   |
Sbjct  1581  AAAACGCGGGCAGAAGCCCCACCAATTTGGCCAAGGTAAAAGGAATAACACAAGGGCCCA  1640

Query  7249  ATGA  7252
             ||||
Sbjct  1641  ATGA  1644


 Score = 53.6 bits (58),  Expect = 5e-04
 Identities = 38/44 (86%), Gaps = 0/44 (0%)
 Strand=Plus/Plus

Query  6179  ACATTCTGCTCTGCAGAATGGCCTACTTTTAATGTGGGCTGGcc  6222
             || |||||||||||||||||||| || ||||| || || |||||
Sbjct  665   ACCTTCTGCTCTGCAGAATGGCCAACCTTTAACGTCGGATGGCC  708


>NC_007654.1 Atlantic salmon swim bladder sarcoma virus, complete 
genome
Length=10305

 Score = 53.6 bits (58),  Expect = 5e-04
 Identities = 38/44 (86%), Gaps = 0/44 (0%)
 Strand=Plus/Plus

Query  10608  TACTTGCTAGTAATGGTTGACACATTTTCGGGCTGGGTGGAAGC  10651
              ||||||||||||||||| |||| ||| ||  | |||||||||||
Sbjct  6669   TACTTGCTAGTAATGGTAGACAGATTCTCTAGATGGGTGGAAGC  6712


>NC_001499.1 Abelson murine leukemia virus, complete genome
Length=5894

 Score = 53.6 bits (58),  Expect = 5e-04
 Identities = 38/44 (86%), Gaps = 0/44 (0%)
 Strand=Plus/Plus

Query  6179  ACATTCTGCTCTGCAGAATGGCCTACTTTTAATGTGGGCTGGcc  6222
             || |||||||||||||||||||| || ||||| || || |||||
Sbjct  729   ACCTTCTGCTCTGCAGAATGGCCAACCTTTAACGTCGGATGGCC  772


>DQ174103.1 Atlantic salmon swim bladder sarcoma virus from USA, 
complete genome
Length=10305

 Score = 53.6 bits (58),  Expect = 5e-04
 Identities = 38/44 (86%), Gaps = 0/44 (0%)
 Strand=Plus/Plus

Query  10608  TACTTGCTAGTAATGGTTGACACATTTTCGGGCTGGGTGGAAGC  10651
              ||||||||||||||||| |||| ||| ||  | |||||||||||
Sbjct  6669   TACTTGCTAGTAATGGTAGACAGATTCTCTAGATGGGTGGAAGC  6712


>AF033812.1 Abelson murine leukemia virus, complete genome
Length=5894

 Score = 53.6 bits (58),  Expect = 5e-04
 Identities = 38/44 (86%), Gaps = 0/44 (0%)
 Strand=Plus/Plus

Query  6179  ACATTCTGCTCTGCAGAATGGCCTACTTTTAATGTGGGCTGGcc  6222
             || |||||||||||||||||||| || ||||| || || |||||
Sbjct  729   ACCTTCTGCTCTGCAGAATGGCCAACCTTTAACGTCGGATGGCC  772


>NC_021248.1 Choristoneura biennis entomopoxvirus 'L', complete 
genome
Length=307691

 Score = 45.5 bits (49),  Expect = 0.25
 Identities = 42/51 (82%), Gaps = 2/51 (4%)
 Strand=Plus/Plus

Query  16259  AATATGAATAATAAAATATCCATAACTACATATCTAT-CAACAAT-TATTT  16307
              ||||||||||| || ||| |||| |||| || | ||| ||||||| |||||
Sbjct  94085  AATATGAATAAAAATATAACCATTACTAGATTTTTATACAACAATATATTT  94135


>NC_001993.1 Melanoplus sanguinipes entomopoxvirus, complete genome
Length=236120

 Score = 45.5 bits (49),  Expect = 0.25
 Identities = 47/60 (78%), Gaps = 4/60 (7%)
 Strand=Plus/Plus

Query  16247   AACAAGATAAAAAATATGAATAATAAAATATCCATAACTACATATCTATCAACAATTATT  16306
               || || |||||||| || |||||||||||||   ||| ||   || |||||| |||||||
Sbjct  144613  AAAAATATAAAAAAAATAAATAATAAAATAT---TAATTAATAATTTATCAA-AATTATT  144668


>HF679132.1 Choristoneura biennis entomopoxvirus 'L', complete 
genome
Length=307691

 Score = 45.5 bits (49),  Expect = 0.25
 Identities = 42/51 (82%), Gaps = 2/51 (4%)
 Strand=Plus/Plus

Query  16259  AATATGAATAATAAAATATCCATAACTACATATCTAT-CAACAAT-TATTT  16307
              ||||||||||| || ||| |||| |||| || | ||| ||||||| |||||
Sbjct  94085  AATATGAATAAAAATATAACCATTACTAGATTTTTATACAACAATATATTT  94135


>AF063866.1 Melanoplus sanguinipes entomopoxvirus 'O' isolate 
Tucson, complete sequence
Length=236120

 Score = 45.5 bits (49),  Expect = 0.25
 Identities = 47/60 (78%), Gaps = 4/60 (7%)
 Strand=Plus/Plus

Query  16247   AACAAGATAAAAAATATGAATAATAAAATATCCATAACTACATATCTATCAACAATTATT  16306
               || || |||||||| || |||||||||||||   ||| ||   || |||||| |||||||
Sbjct  144613  AAAAATATAAAAAAAATAAATAATAAAATAT---TAATTAATAATTTATCAA-AATTATT  144668


>NC_055561.1 Cervid alphaherpesvirus 3 strain Canada, partial 
genome
Length=136380

 Score = 43.7 bits (47),  Expect = 0.89
 Identities = 39/47 (83%), Gaps = 3/47 (6%)
 Strand=Plus/Minus

Query  6552    ACGCGCCGGTGGCGCCGCTCCAGCCGCGG--CGCGCGCCCAGCCCGG  6596
               |||||||||||  | ||||||||||||||   |||||| | ||||||
Sbjct  123099  ACGCGCCGGTGAGGACGCTCCAGCCGCGGACGGCGCGCGC-GCCCGG  123054


>MH036941.1 Cervid alphaherpesvirus 3 strain Canada, complete 
genome
Length=136380

 Score = 43.7 bits (47),  Expect = 0.89
 Identities = 39/47 (83%), Gaps = 3/47 (6%)
 Strand=Plus/Minus

Query  6552    ACGCGCCGGTGGCGCCGCTCCAGCCGCGG--CGCGCGCCCAGCCCGG  6596
               |||||||||||  | ||||||||||||||   |||||| | ||||||
Sbjct  123099  ACGCGCCGGTGAGGACGCTCCAGCCGCGGACGGCGCGCGC-GCCCGG  123054


>NC_036594.1 Orpheovirus IHUMI-LCC2 genome assembly, complete 
genome: monopartite
Length=1473573

 Score = 43.7 bits (47),  Expect = 0.89
 Identities = 57/77 (74%), Gaps = 3/77 (4%)
 Strand=Plus/Minus

Query  16223   AAATGTTAAAGGGATTTCTTTAAGAACAAGATAAAA-AATATGAATAATAAAATATCCAT  16281
               |||| ||| | | | || | |||| ||||||||||| | ||| |||| ||| ||||  | 
Sbjct  731326  AAATATTATATGTAATTGTATAAGTACAAGATAAAATAGTATTAATATTAAGATAT--AA  731269

Query  16282   AACTACATATCTATCAA  16298
               || |||| || ||| ||
Sbjct  731268  AATTACACATTTATTAA  731252


>NC_041911.1 Ralstonia phage RP12 DNA, complete genome
Length=279845

 Score = 43.7 bits (47),  Expect = 0.89
 Identities = 25/26 (96%), Gaps = 0/26 (0%)
 Strand=Plus/Plus

Query  3074    TCTCTCTGACATCGCACCGAACCATC  3099
               |||||||||||||||||||| |||||
Sbjct  122166  TCTCTCTGACATCGCACCGACCCATC  122191


>NC_028104.1 Yellowstone lake mimivirus DNA, complete genome, 
isolate: 1
Length=73689

 Score = 43.7 bits (47),  Expect = 0.89
 Identities = 31/35 (89%), Gaps = 2/35 (6%)
 Strand=Plus/Minus

Query  1009   AAGATACATAGAAAGAAATGAGAATGAAAACACAT  1043
              |||||||| ||||||||||  |||| |||||||||
Sbjct  55700  AAGATACAAAGAAAGAAAT--GAATAAAAACACAT  55668


>LT906555.1 Orpheovirus IHUMI-LCC2 genome assembly, complete genome: 
monopartite
Length=1473573

 Score = 43.7 bits (47),  Expect = 0.89
 Identities = 57/77 (74%), Gaps = 3/77 (4%)
 Strand=Plus/Minus

Query  16223   AAATGTTAAAGGGATTTCTTTAAGAACAAGATAAAA-AATATGAATAATAAAATATCCAT  16281
               |||| ||| | | | || | |||| ||||||||||| | ||| |||| ||| ||||  | 
Sbjct  731326  AAATATTATATGTAATTGTATAAGTACAAGATAAAATAGTATTAATATTAAGATAT--AA  731269

Query  16282   AACTACATATCTATCAA  16298
               || |||| || ||| ||
Sbjct  731268  AATTACACATTTATTAA  731252


>AP017924.1 Ralstonia phage RP12 DNA, complete genome
Length=279845

 Score = 43.7 bits (47),  Expect = 0.89
 Identities = 25/26 (96%), Gaps = 0/26 (0%)
 Strand=Plus/Plus

Query  3074    TCTCTCTGACATCGCACCGAACCATC  3099
               |||||||||||||||||||| |||||
Sbjct  122166  TCTCTCTGACATCGCACCGACCCATC  122191


>LC015646.1 Yellowstone lake mimivirus DNA, complete genome, isolate: 
1
Length=73689

 Score = 43.7 bits (47),  Expect = 0.89
 Identities = 31/35 (89%), Gaps = 2/35 (6%)
 Strand=Plus/Minus

Query  1009   AAGATACATAGAAAGAAATGAGAATGAAAACACAT  1043
              |||||||| ||||||||||  |||| |||||||||
Sbjct  55700  AAGATACAAAGAAAGAAAT--GAATAAAAACACAT  55668


>NC_014474.1 Simian retrovirus 4 strain SRV4/TEX/2009/V1, complete 
genome
Length=8126

 Score = 42.8 bits (46),  Expect = 0.89
 Identities = 32/38 (84%), Gaps = 0/38 (0%)
 Strand=Plus/Plus

Query  12889  GAGGTAGTACTCCAGAATAGAAGAGGACTTGATTTGTT  12926
              || ||||| || || |||||||||||||| || |||||
Sbjct  7196   GAAGTAGTCCTACAAAATAGAAGAGGACTAGACTTGTT  7233


>FJ971077.1 Simian retrovirus 4 strain SRV4/TEX/2009/V1, complete 
genome
Length=8126

 Score = 42.8 bits (46),  Expect = 0.89
 Identities = 32/38 (84%), Gaps = 0/38 (0%)
 Strand=Plus/Plus

Query  12889  GAGGTAGTACTCCAGAATAGAAGAGGACTTGATTTGTT  12926
              || ||||| || || |||||||||||||| || |||||
Sbjct  7196   GAAGTAGTCCTACAAAATAGAAGAGGACTAGACTTGTT  7233


>NC_037665.1 Pandoravirus macleodensis, complete genome
Length=1838258

 Score = 42.8 bits (46),  Expect = 0.89
 Identities = 36/44 (82%), Gaps = 3/44 (7%)
 Strand=Plus/Plus

Query  15026   AACCAAAAACAACAAAAGAATAAGACAAGCAAATGAGAAACAAA  15069
               |||||||||||||| |||||  ||| ||| ||||   |||||||
Sbjct  284329  AACCAAAAACAACATAAGAAAGAGAGAAGGAAAT---AAACAAA  284369


>MG011691.1 Pandoravirus macleodensis, complete genome
Length=1838258

 Score = 42.8 bits (46),  Expect = 0.89
 Identities = 36/44 (82%), Gaps = 3/44 (7%)
 Strand=Plus/Plus

Query  15026   AACCAAAAACAACAAAAGAATAAGACAAGCAAATGAGAAACAAA  15069
               |||||||||||||| |||||  ||| ||| ||||   |||||||
Sbjct  284329  AACCAAAAACAACATAAGAAAGAGAGAAGGAAAT---AAACAAA  284369


>NC_028094.1 Chrysochromulina ericina virus isolate CeV-01B, complete 
genome
Length=473558

 Score = 41.9 bits (45),  Expect = 3.1
 Identities = 24/25 (96%), Gaps = 0/25 (0%)
 Strand=Plus/Plus

Query  7493    AATTAGAAAAGAAAATCAGGAATTA  7517
               ||||| |||||||||||||||||||
Sbjct  225656  AATTAAAAAAGAAAATCAGGAATTA  225680


 Score = 41.0 bits (44),  Expect = 3.1
 Identities = 22/22 (100%), Gaps = 0/22 (0%)
 Strand=Plus/Minus

Query  671     AAAGAAATAAATAAAGAAATAG  692
               ||||||||||||||||||||||
Sbjct  325636  AAAGAAATAAATAAAGAAATAG  325615


>NC_014637.1 Cafeteria roenbergensis virus BV-PW1, complete genome
Length=617453

 Score = 41.9 bits (45),  Expect = 3.1
 Identities = 27/30 (90%), Gaps = 0/30 (0%)
 Strand=Plus/Minus

Query  2024    ATTAAAACACTTAATAAAATAGGTATTGAA  2053
               |||||||||||||||||||||  || ||||
Sbjct  387378  ATTAAAACACTTAATAAAATATATAATGAA  387349


>KT820662.1 Chrysochromulina ericina virus isolate CeV-01B, complete 
genome
Length=473558

 Score = 41.9 bits (45),  Expect = 3.1
 Identities = 24/25 (96%), Gaps = 0/25 (0%)
 Strand=Plus/Plus

Query  7493    AATTAGAAAAGAAAATCAGGAATTA  7517
               ||||| |||||||||||||||||||
Sbjct  225656  AATTAAAAAAGAAAATCAGGAATTA  225680


 Score = 41.0 bits (44),  Expect = 3.1
 Identities = 22/22 (100%), Gaps = 0/22 (0%)
 Strand=Plus/Minus

Query  671     AAAGAAATAAATAAAGAAATAG  692
               ||||||||||||||||||||||
Sbjct  325636  AAAGAAATAAATAAAGAAATAG  325615


>GU244497.1 Cafeteria roenbergensis virus BV-PW1, complete genome
Length=617453

 Score = 41.9 bits (45),  Expect = 3.1
 Identities = 27/30 (90%), Gaps = 0/30 (0%)
 Strand=Plus/Minus

Query  2024    ATTAAAACACTTAATAAAATAGGTATTGAA  2053
               |||||||||||||||||||||  || ||||
Sbjct  387378  ATTAAAACACTTAATAAAATATATAATGAA  387349


>NC_006967.1 Deerpox virus W-1170-84, complete genome
Length=170560

 Score = 41.0 bits (44),  Expect = 3.1
 Identities = 30/34 (88%), Gaps = 1/34 (3%)
 Strand=Plus/Plus

Query  15030   AAAAACAACAAAAGA-ATAAGACAAGCAAATGAG  15062
               ||||| |||||||   ||||||||||||||||||
Sbjct  121544  AAAAAAAACAAAACTTATAAGACAAGCAAATGAG  121577


>NC_001414.1 Bovine leukemia virus, complete genome
Length=8419

 Score = 41.0 bits (44),  Expect = 3.1
 Identities = 34/42 (81%), Gaps = 0/42 (0%)
 Strand=Plus/Minus

Query  10532  GGTACGGGGAAGAGCGCCGGGATGGAGTTGGGAAGTGGATTT  10573
              ||| ||||| |||||||||||||||  || | ||| | ||||
Sbjct  2322   GGTCCGGGGGAGAGCGCCGGGATGGGCTTTGTAAGAGCATTT  2281


>NC_001987.1 Ateline herpesvirus 3 complete genome
Length=108409

 Score = 41.0 bits (44),  Expect = 3.1
 Identities = 25/27 (93%), Gaps = 0/27 (0%)
 Strand=Plus/Plus

Query  2643   AAAGAAATATACAGATTTAATGCAACC  2669
              ||||||||||||||||||||  |||||
Sbjct  87390  AAAGAAATATACAGATTTAACTCAACC  87416


>MG203877.1 Bat paramyxovirus strain Bat-PV-16797, complete genome
Length=18081

 Score = 41.0 bits (44),  Expect = 3.1
 Identities = 25/27 (93%), Gaps = 0/27 (0%)
 Strand=Plus/Plus

Query  1288  TTCTTTGAAAAGATTAATAAAACTGAA  1314
             |||||||||||  ||||||||||||||
Sbjct  7780  TTCTTTGAAAATGTTAATAAAACTGAA  7806


>MG751778.1 Moosepox virus GoldyGopher14, complete genome
Length=164258

 Score = 41.0 bits (44),  Expect = 3.1
 Identities = 30/34 (88%), Gaps = 1/34 (3%)
 Strand=Plus/Plus

Query  15030   AAAAACAACAAAAGA-ATAAGACAAGCAAATGAG  15062
               ||||| |||||||   ||||||||||||||||||
Sbjct  118309  AAAAAAAACAAAACTTATAAGACAAGCAAATGAG  118342


>MF966153.1 White-tailed deer poxvirus isolate OV179, complete 
genome
Length=163340

 Score = 41.0 bits (44),  Expect = 3.1
 Identities = 30/34 (88%), Gaps = 1/34 (3%)
 Strand=Plus/Plus

Query  15030   AAAAACAACAAAAGA-ATAAGACAAGCAAATGAG  15062
               ||||| |||||||   ||||||||||||||||||
Sbjct  117909  AAAAAAAACAAAACTTATAAGACAAGCAAATGAG  117942


>JQ086286.1 Bluetongue virus 3 strain DPP973 segment 6, complete 
sequence
Length=1612

 Score = 41.0 bits (44),  Expect = 3.1
 Identities = 27/29 (93%), Gaps = 1/29 (3%)
 Strand=Plus/Plus

Query  2551  TAAAAGAAATTGAAGAAGACACAAAGAAA  2579
             ||||||||||||||||||| ||| |||||
Sbjct  299   TAAAAGAAATTGAAGAAGA-ACAGAGAAA  326


>AF033818.1 Bovine leukemia virus complete genome
Length=8419

 Score = 41.0 bits (44),  Expect = 3.1
 Identities = 34/42 (81%), Gaps = 0/42 (0%)
 Strand=Plus/Minus

Query  10532  GGTACGGGGAAGAGCGCCGGGATGGAGTTGGGAAGTGGATTT  10573
              ||| ||||| |||||||||||||||  || | ||| | ||||
Sbjct  2322   GGTCCGGGGGAGAGCGCCGGGATGGGCTTTGTAAGAGCATTT  2281


>AF083424.1 Ateline herpesvirus 3 complete genome
Length=108409

 Score = 41.0 bits (44),  Expect = 3.1
 Identities = 25/27 (93%), Gaps = 0/27 (0%)
 Strand=Plus/Plus

Query  2643   AAAGAAATATACAGATTTAATGCAACC  2669
              ||||||||||||||||||||  |||||
Sbjct  87390  AAAGAAATATACAGATTTAACTCAACC  87416


>NC_041845.1 Flavobacterium phage FCV-1, complete genome
Length=46450

 Score = 41.0 bits (44),  Expect = 3.1
 Identities = 22/22 (100%), Gaps = 0/22 (0%)
 Strand=Plus/Plus

Query  4944   GCTTCAATGTCAAGAATGTGTC  4965
              ||||||||||||||||||||||
Sbjct  15915  GCTTCAATGTCAAGAATGTGTC  15936


>NC_033775.1 Noumeavirus isolate NMV1, complete genome
Length=376207

 Score = 41.0 bits (44),  Expect = 3.1
 Identities = 33/39 (85%), Gaps = 1/39 (3%)
 Strand=Plus/Plus

Query  1315    AAACCCTTGGCTAGACTCACTAAGATAAAAAGAGAAAAG  1353
               ||| |||||   |||||||  ||||||||||||||||||
Sbjct  184483  AAATCCTTGCAGAGACTCAA-AAGATAAAAAGAGAAAAG  184520


>NC_027352.1 Bacillus phage JBP901, complete genome
Length=159492

 Score = 41.0 bits (44),  Expect = 3.1
 Identities = 34/42 (81%), Gaps = 0/42 (0%)
 Strand=Plus/Minus

Query  826    TAAAACTAGCCTTAGCAAATTTAAAAAGATTGAAATCATACC  867
              ||||||||||||||  |||| |  |||| ||| |||||| ||
Sbjct  50606  TAAAACTAGCCTTATAAAATGTGCAAAGGTTGCAATCATTCC  50565


>NC_022098.1 Pandoravirus salinus, complete genome
Length=2473870

 Score = 41.0 bits (44),  Expect = 3.1
 Identities = 29/31 (94%), Gaps = 2/31 (6%)
 Strand=Plus/Minus

Query  8999  AAAAGAAGGAGCCAGATGGCTGACAGAGGCC  9029
             |||||||||||||||||||| ||||| ||||
Sbjct  104   AAAAGAAGGAGCCAGATGGC-GACAG-GGCC  76


>NC_016072.1 Megavirus chiliensis, complete genome
Length=1259197

 Score = 41.0 bits (44),  Expect = 3.1
 Identities = 49/63 (78%), Gaps = 3/63 (5%)
 Strand=Plus/Plus

Query  16247   AACAAGATAAAAAATATGAAT-AATAAAATATCCATAACTACATATCT-ATCAACAATTA  16304
               ||||| |||||||||||| || |||| ||| |  |||| ||  ||| | || || |||||
Sbjct  831324  AACAAAATAAAAAATATGCATGAATATAAT-TAAATAATTATTTATTTAATAAATAATTA  831382

Query  16305   TTT  16307
               |||
Sbjct  831383  TTT  831385


>NC_010154.1 Acidianus filamentous virus 8, complete genome
Length=38179

 Score = 41.0 bits (44),  Expect = 3.1
 Identities = 35/40 (88%), Gaps = 4/40 (10%)
 Strand=Plus/Minus

Query  7485   GAGGATAGA--AT-TAGAAAAGAAAATC-AGGAATTACAG  7520
              |||||||||  || |||||||||||||| | |||||||||
Sbjct  16210  GAGGATAGAGGATCTAGAAAAGAAAATCGAAGAATTACAG  16171


>MF988720.1 Pseudoalteromonas phage J2-1, complete genome
Length=142204

 Score = 41.0 bits (44),  Expect = 3.1
 Identities = 30/34 (88%), Gaps = 1/34 (3%)
 Strand=Plus/Plus

Query  1932  ATACA-TCACATAAACAAAATAAAGGACAAAAAT  1964
             ||||| |||||||||||||||||   ||||||||
Sbjct  2713  ATACAATCACATAAACAAAATAATCAACAAAAAT  2746


>KY979235.1 Flavobacterium phage FCV-1, complete genome
Length=46450

 Score = 41.0 bits (44),  Expect = 3.1
 Identities = 22/22 (100%), Gaps = 0/22 (0%)
 Strand=Plus/Plus

Query  4944   GCTTCAATGTCAAGAATGTGTC  4965
              ||||||||||||||||||||||
Sbjct  15915  GCTTCAATGTCAAGAATGTGTC  15936


>KX066233.1 Noumeavirus isolate NMV1, complete genome
Length=376207

 Score = 41.0 bits (44),  Expect = 3.1
 Identities = 33/39 (85%), Gaps = 1/39 (3%)
 Strand=Plus/Plus

Query  1315    AAACCCTTGGCTAGACTCACTAAGATAAAAAGAGAAAAG  1353
               ||| |||||   |||||||  ||||||||||||||||||
Sbjct  184483  AAATCCTTGCAGAGACTCAA-AAGATAAAAAGAGAAAAG  184520


>KJ676859.1 Bacillus phage JBP901, complete genome
Length=159492

 Score = 41.0 bits (44),  Expect = 3.1
 Identities = 34/42 (81%), Gaps = 0/42 (0%)
 Strand=Plus/Minus

Query  826    TAAAACTAGCCTTAGCAAATTTAAAAAGATTGAAATCATACC  867
              ||||||||||||||  |||| |  |||| ||| |||||| ||
Sbjct  50606  TAAAACTAGCCTTATAAAATGTGCAAAGGTTGCAATCATTCC  50565


>KC977571.1 Pandoravirus salinus, complete genome
Length=2473870

 Score = 41.0 bits (44),  Expect = 3.1
 Identities = 29/31 (94%), Gaps = 2/31 (6%)
 Strand=Plus/Minus

Query  8999  AAAAGAAGGAGCCAGATGGCTGACAGAGGCC  9029
             |||||||||||||||||||| ||||| ||||
Sbjct  104   AAAAGAAGGAGCCAGATGGC-GACAG-GGCC  76


>JN258408.1 Megavirus chiliensis, complete genome
Length=1259197

 Score = 41.0 bits (44),  Expect = 3.1
 Identities = 49/63 (78%), Gaps = 3/63 (5%)
 Strand=Plus/Plus

Query  16247   AACAAGATAAAAAATATGAAT-AATAAAATATCCATAACTACATATCT-ATCAACAATTA  16304
               ||||| |||||||||||| || |||| ||| |  |||| ||  ||| | || || |||||
Sbjct  831324  AACAAAATAAAAAATATGCATGAATATAAT-TAAATAATTATTTATTTAATAAATAATTA  831382

Query  16305   TTT  16307
               |||
Sbjct  831383  TTT  831385


>AM087123.2 Acidianus filamentous virus 8, partial viral genome
Length=38179

 Score = 41.0 bits (44),  Expect = 3.1
 Identities = 35/40 (88%), Gaps = 4/40 (10%)
 Strand=Plus/Minus

Query  7485   GAGGATAGA--AT-TAGAAAAGAAAATC-AGGAATTACAG  7520
              |||||||||  || |||||||||||||| | |||||||||
Sbjct  16210  GAGGATAGAGGATCTAGAAAAGAAAATCGAAGAATTACAG  16171


Lambda      K        H
   0.634    0.408    0.912 

Gapped
Lambda      K        H
   0.625    0.410    0.780 

Effective search space used: 6626951795184


Query= scaffold_m29_p_1:39276889-39287094(-)

Length=10205
                                                                      Score        E
Sequences producing significant alignments:                          (Bits)     Value

NC_020851.1 Synechococcus phage S-SKS1 genomic sequence               45.5       0.16 
HQ633071.1 Synechococcus phage S-SKS1 genomic sequence                45.5       0.16 
NC_040606.1 Malacosoma neustria nucleopolyhedrovirus isolate Mane...  43.7       0.55 
KY968317.1 Malacosoma neustria nucleopolyhedrovirus isolate ManeN...  43.7       0.55 
NC_023574.1 Lactococcus phage phiL47, complete genome                 42.8       0.55 
KF926093.1 Lactococcus phage phiL47, complete genome                  42.8       0.55 
NC_040655.1 Macaca mulatta papillomavirus 5, complete genome          41.9       1.9  
MH745747.1 Macaca mulatta papillomavirus 5, complete genome           41.9       1.9  
NC_020104.1 Acanthamoeba polyphaga moumouvirus, complete genome       41.9       1.9  
JX962719.1 Acanthamoeba polyphaga moumouvirus, complete genome        41.9       1.9  
NC_024355.1 Staphylococcus phage 6ec, complete genome                 41.0       1.9  
KJ804259.1 Staphylococcus phage 6ec, complete genome                  41.0       1.9  
NC_027707.1 Salmon gill poxvirus, complete genome                     40.1       6.7  
NC_015123.1 Japanese eel endothelial cells-infecting virus, compl...  40.1       6.7  
KF866253.1 Vaccinia virus WAU86/88-1, complete genome                 40.1       6.7  
KT159937.1 Salmon gill poxvirus, complete genome                      40.1       6.7  
AB543063.1 Japanese eel endothelial cells-infecting virus LTLG ge...  40.1       6.7  
NC_024692.1 Penaeus monodon nudivirus, complete genome                40.1       6.7  
NC_015123.1 Japanese eel endothelial cells-infecting virus, compl...  40.1       6.7  
NC_003529.1 Mamestra configurata NPV-A, complete genome               40.1       6.7  
KJ184318.1 Penaeus monodon nudivirus, complete genome                 40.1       6.7  
AB543063.1 Japanese eel endothelial cells-infecting virus LTLG ge...  40.1       6.7  
U59461.2 Mamestra configurata NPV-A strain 90/2, complete genome      40.1       6.7  
NC_033435.1 Wenzhou tombus-like virus 1 strain WZFSL78713 hypothe...  39.2       6.7  
NC_026768.1 Bat polyomavirus 5a DNA, complete genome, isolate: 5a     39.2       6.7  
KX883268.1 Wenzhou tombus-like virus 1 strain WZFSL78713 hypothet...  39.2       6.7  
AB972945.1 Bat polyomavirus 5a DNA, complete genome, isolate: 5a      39.2       6.7  
NC_049466.2 Escherichia phage vB_EcoM_4HA13, complete genome          39.2       6.7  
NC_030240.1 Catopsilia pomona nucleopolyhedrovirus isolate 416, c...  39.2       6.7  
NC_029058.1 Lactobacillus phage LfeInf, complete genome               39.2       6.7  
NC_026922.1 Lambdina fiscellaria nucleopolyhedrovirus isolate GR1...  39.2       6.7  
NC_021901.1 Invertebrate iridovirus 22 complete genome                39.2       6.7  
NC_021312.1 Phaeocystis globosa virus strain 16T, complete genome     39.2       6.7  
NC_016072.1 Megavirus chiliensis, complete genome                     39.2       6.7  
NC_007346.1 Emiliania huxleyi virus 86, complete genome               39.2       6.7  
MN136198.2 Escherichia phage vB_EcoM_4HA13, complete genome           39.2       6.7  
KU565883.1 Catopsilia pomona nucleopolyhedrovirus isolate 416, co...  39.2       6.7  
KP054477.1 Lactobacillus phage LfeInf, complete genome                39.2       6.7  
KP752043.1 Lambdina fiscellaria nucleopolyhedrovirus isolate GR15...  39.2       6.7  
HF920633.1 Invertebrate iridovirus 22 complete genome                 39.2       6.7  
KC662249.1 Phaeocystis globosa virus strain 16T, complete genome      39.2       6.7  
JN258408.1 Megavirus chiliensis, complete genome                      39.2       6.7  
AJ890364.1 Emiliania huxleyi virus 86 isolate EhV86                   39.2       6.7  


>NC_020851.1 Synechococcus phage S-SKS1 genomic sequence
Length=208007

 Score = 45.5 bits (49),  Expect = 0.16
 Identities = 34/39 (87%), Gaps = 1/39 (3%)
 Strand=Plus/Minus

Query  3103   AGTATTATAAGTATTGAAAGTACCATTTGGAGTTCTTAA  3141
              |||||||||||||||| ||| | ||||||| ||||| ||
Sbjct  19240  AGTATTATAAGTATTGGAAGGA-CATTTGGTGTTCTCAA  19203


 Score = 39.2 bits (42),  Expect = 6.7
 Identities = 35/43 (81%), Gaps = 1/43 (2%)
 Strand=Plus/Minus

Query  4097   AACAATTGAGATTCAGAGAAATGAAGCGACTTATTCAGAATCA  4139
              || |||||||||||  ||||||||| | || |||| | |||||
Sbjct  30784  AAAAATTGAGATTCTTAGAAATGAATC-ACATATTGAAAATCA  30743


>HQ633071.1 Synechococcus phage S-SKS1 genomic sequence
Length=208007

 Score = 45.5 bits (49),  Expect = 0.16
 Identities = 34/39 (87%), Gaps = 1/39 (3%)
 Strand=Plus/Minus

Query  3103   AGTATTATAAGTATTGAAAGTACCATTTGGAGTTCTTAA  3141
              |||||||||||||||| ||| | ||||||| ||||| ||
Sbjct  19240  AGTATTATAAGTATTGGAAGGA-CATTTGGTGTTCTCAA  19203


 Score = 39.2 bits (42),  Expect = 6.7
 Identities = 35/43 (81%), Gaps = 1/43 (2%)
 Strand=Plus/Minus

Query  4097   AACAATTGAGATTCAGAGAAATGAAGCGACTTATTCAGAATCA  4139
              || |||||||||||  ||||||||| | || |||| | |||||
Sbjct  30784  AAAAATTGAGATTCTTAGAAATGAATC-ACATATTGAAAATCA  30743


>NC_040606.1 Malacosoma neustria nucleopolyhedrovirus isolate 
ManeNPV-T2, complete genome
Length=130202

 Score = 43.7 bits (47),  Expect = 0.55
 Identities = 28/31 (90%), Gaps = 0/31 (0%)
 Strand=Plus/Plus

Query  9137  TACTATTATTATCATTATCAGGATCATCATT  9167
             || |||||||||||||||||  |||||||||
Sbjct  4037  TATTATTATTATCATTATCATTATCATCATT  4067


 Score = 41.9 bits (45),  Expect = 1.9
 Identities = 27/30 (90%), Gaps = 0/30 (0%)
 Strand=Plus/Plus

Query  9137  TACTATTATTATCATTATCAGGATCATCAT  9166
             || |||||||||||||||||  ||||||||
Sbjct  4073  TATTATTATTATCATTATCATTATCATCAT  4102


>KY968317.1 Malacosoma neustria nucleopolyhedrovirus isolate ManeNPV-T2, 
complete genome
Length=130202

 Score = 43.7 bits (47),  Expect = 0.55
 Identities = 28/31 (90%), Gaps = 0/31 (0%)
 Strand=Plus/Plus

Query  9137  TACTATTATTATCATTATCAGGATCATCATT  9167
             || |||||||||||||||||  |||||||||
Sbjct  4037  TATTATTATTATCATTATCATTATCATCATT  4067


 Score = 41.9 bits (45),  Expect = 1.9
 Identities = 27/30 (90%), Gaps = 0/30 (0%)
 Strand=Plus/Plus

Query  9137  TACTATTATTATCATTATCAGGATCATCAT  9166
             || |||||||||||||||||  ||||||||
Sbjct  4073  TATTATTATTATCATTATCATTATCATCAT  4102


>NC_023574.1 Lactococcus phage phiL47, complete genome
Length=128546

 Score = 42.8 bits (46),  Expect = 0.55
 Identities = 31/35 (89%), Gaps = 1/35 (3%)
 Strand=Plus/Plus

Query  4020    TCAATTTTATCATTACATGCAC-AACCTGATTGTC  4053
               |||| ||||||||||||| ||| ||| ||||||||
Sbjct  118337  TCAACTTTATCATTACATTCACGAACATGATTGTC  118371


>KF926093.1 Lactococcus phage phiL47, complete genome
Length=128546

 Score = 42.8 bits (46),  Expect = 0.55
 Identities = 31/35 (89%), Gaps = 1/35 (3%)
 Strand=Plus/Plus

Query  4020    TCAATTTTATCATTACATGCAC-AACCTGATTGTC  4053
               |||| ||||||||||||| ||| ||| ||||||||
Sbjct  118337  TCAACTTTATCATTACATTCACGAACATGATTGTC  118371


>NC_040655.1 Macaca mulatta papillomavirus 5, complete genome
Length=7408

 Score = 41.9 bits (45),  Expect = 1.9
 Identities = 24/25 (96%), Gaps = 0/25 (0%)
 Strand=Plus/Plus

Query  3257  TTTGCAGATGTAATTAAATTAAGTA  3281
             ||||||||| |||||||||||||||
Sbjct  4670  TTTGCAGATATAATTAAATTAAGTA  4694


>MH745747.1 Macaca mulatta papillomavirus 5, complete genome
Length=7408

 Score = 41.9 bits (45),  Expect = 1.9
 Identities = 24/25 (96%), Gaps = 0/25 (0%)
 Strand=Plus/Plus

Query  3257  TTTGCAGATGTAATTAAATTAAGTA  3281
             ||||||||| |||||||||||||||
Sbjct  4670  TTTGCAGATATAATTAAATTAAGTA  4694


>NC_020104.1 Acanthamoeba polyphaga moumouvirus, complete genome
Length=1021348

 Score = 41.9 bits (45),  Expect = 1.9
 Identities = 27/30 (90%), Gaps = 0/30 (0%)
 Strand=Plus/Minus

Query  9138    ACTATTATTATCATTATCAGGATCATCATT  9167
               |||||||||||||||||||  || ||||||
Sbjct  994629  ACTATTATTATCATTATCATCATTATCATT  994600


 Score = 40.1 bits (43),  Expect = 6.7
 Identities = 23/24 (96%), Gaps = 0/24 (0%)
 Strand=Plus/Plus

Query  6204   TTCaaaaaaaCTAAATATTTTAAT  6227
              ||| ||||||||||||||||||||
Sbjct  18722  TTCCAAAAAACTAAATATTTTAAT  18745


 Score = 39.2 bits (42),  Expect = 6.7
 Identities = 21/21 (100%), Gaps = 0/21 (0%)
 Strand=Plus/Plus

Query  7772    ATTATTTTAATTATTCTACTT  7792
               |||||||||||||||||||||
Sbjct  641926  ATTATTTTAATTATTCTACTT  641946


>JX962719.1 Acanthamoeba polyphaga moumouvirus, complete genome
Length=1021348

 Score = 41.9 bits (45),  Expect = 1.9
 Identities = 27/30 (90%), Gaps = 0/30 (0%)
 Strand=Plus/Minus

Query  9138    ACTATTATTATCATTATCAGGATCATCATT  9167
               |||||||||||||||||||  || ||||||
Sbjct  994629  ACTATTATTATCATTATCATCATTATCATT  994600


 Score = 40.1 bits (43),  Expect = 6.7
 Identities = 23/24 (96%), Gaps = 0/24 (0%)
 Strand=Plus/Plus

Query  6204   TTCaaaaaaaCTAAATATTTTAAT  6227
              ||| ||||||||||||||||||||
Sbjct  18722  TTCCAAAAAACTAAATATTTTAAT  18745


 Score = 39.2 bits (42),  Expect = 6.7
 Identities = 21/21 (100%), Gaps = 0/21 (0%)
 Strand=Plus/Plus

Query  7772    ATTATTTTAATTATTCTACTT  7792
               |||||||||||||||||||||
Sbjct  641926  ATTATTTTAATTATTCTACTT  641946


>NC_024355.1 Staphylococcus phage 6ec, complete genome
Length=93794

 Score = 41.0 bits (44),  Expect = 1.9
 Identities = 28/31 (90%), Gaps = 2/31 (6%)
 Strand=Plus/Minus

Query  10032  AAGGAG--TTTATTATGAATAATAAATAAAT  10060
              ||||||  |||||||||||||||||| ||||
Sbjct  45768  AAGGAGAATTTATTATGAATAATAAACAAAT  45738


>KJ804259.1 Staphylococcus phage 6ec, complete genome
Length=93794

 Score = 41.0 bits (44),  Expect = 1.9
 Identities = 28/31 (90%), Gaps = 2/31 (6%)
 Strand=Plus/Minus

Query  10032  AAGGAG--TTTATTATGAATAATAAATAAAT  10060
              ||||||  |||||||||||||||||| ||||
Sbjct  45768  AAGGAGAATTTATTATGAATAATAAACAAAT  45738


>NC_027707.1 Salmon gill poxvirus, complete genome
Length=241564

 Score = 40.1 bits (43),  Expect = 6.7
 Identities = 29/33 (88%), Gaps = 2/33 (6%)
 Strand=Plus/Plus

Query  7470    ATGTAGTCACTTTATACTCTATTTTACCTTTCA  7502
               |||||||||||| ||||||  ||| ||||||||
Sbjct  196365  ATGTAGTCACTTAATACTC--TTTGACCTTTCA  196395


>NC_015123.1 Japanese eel endothelial cells-infecting virus, complete 
genome
Length=15131

 Score = 40.1 bits (43),  Expect = 6.7
 Identities = 31/36 (86%), Gaps = 1/36 (3%)
 Strand=Plus/Minus

Query  2694  GTGATCATTTTATAATGTATACATATATCAAAATGT  2729
             ||||||||||||||||||||  | |||  |||||||
Sbjct  9641  GTGATCATTTTATAATGTATTAAAATA-AAAAATGT  9607


>KF866253.1 Vaccinia virus WAU86/88-1, complete genome
Length=187723

 Score = 40.1 bits (43),  Expect = 6.7
 Identities = 26/29 (90%), Gaps = 0/29 (0%)
 Strand=Plus/Minus

Query  8107    ACATATATAATATGCTATACAGAAAGTTG  8135
               ||||||||||||||  ||||||||| |||
Sbjct  164942  ACATATATAATATGTAATACAGAAAATTG  164914


>KT159937.1 Salmon gill poxvirus, complete genome
Length=241564

 Score = 40.1 bits (43),  Expect = 6.7
 Identities = 29/33 (88%), Gaps = 2/33 (6%)
 Strand=Plus/Plus

Query  7470    ATGTAGTCACTTTATACTCTATTTTACCTTTCA  7502
               |||||||||||| ||||||  ||| ||||||||
Sbjct  196365  ATGTAGTCACTTAATACTC--TTTGACCTTTCA  196395


>AB543063.1 Japanese eel endothelial cells-infecting virus LTLG 
gene for polyomavirus large T like protein, complete cds
Length=15131

 Score = 40.1 bits (43),  Expect = 6.7
 Identities = 31/36 (86%), Gaps = 1/36 (3%)
 Strand=Plus/Minus

Query  2694  GTGATCATTTTATAATGTATACATATATCAAAATGT  2729
             ||||||||||||||||||||  | |||  |||||||
Sbjct  9641  GTGATCATTTTATAATGTATTAAAATA-AAAAATGT  9607


>NC_024692.1 Penaeus monodon nudivirus, complete genome
Length=119638

 Score = 40.1 bits (43),  Expect = 6.7
 Identities = 26/29 (90%), Gaps = 0/29 (0%)
 Strand=Plus/Plus

Query  9297   AGAATTTCTAGTTTCAGTGTAAACTACCA  9325
              || |||||||||||||||| ||| |||||
Sbjct  12367  AGCATTTCTAGTTTCAGTGAAAAATACCA  12395


>NC_015123.1 Japanese eel endothelial cells-infecting virus, complete 
genome
Length=15131

 Score = 40.1 bits (43),  Expect = 6.7
 Identities = 31/36 (86%), Gaps = 1/36 (3%)
 Strand=Plus/Minus

Query  2694  GTGATCATTTTATAATGTATACATATATCAAAATGT  2729
             ||||||||||||||||||||  | |||  |||||||
Sbjct  9641  GTGATCATTTTATAATGTATTAAAATA-AAAAATGT  9607


>NC_003529.1 Mamestra configurata NPV-A, complete genome
Length=155060

 Score = 40.1 bits (43),  Expect = 6.7
 Identities = 38/47 (81%), Gaps = 4/47 (9%)
 Strand=Plus/Plus

Query  7483   ATACTCTATTTTACCTTTCAATGTCAAttttt---ttCAGAAATGTG  7526
              |||| || |||| | |||||||||||||||||   || |||||| ||
Sbjct  34901  ATACACTTTTTT-CTTTTCAATGTCAATTTTTTGATTTAGAAATCTG  34946


>KJ184318.1 Penaeus monodon nudivirus, complete genome
Length=119638

 Score = 40.1 bits (43),  Expect = 6.7
 Identities = 26/29 (90%), Gaps = 0/29 (0%)
 Strand=Plus/Plus

Query  9297   AGAATTTCTAGTTTCAGTGTAAACTACCA  9325
              || |||||||||||||||| ||| |||||
Sbjct  12367  AGCATTTCTAGTTTCAGTGAAAAATACCA  12395


>AB543063.1 Japanese eel endothelial cells-infecting virus LTLG 
gene for polyomavirus large T like protein, complete cds
Length=15131

 Score = 40.1 bits (43),  Expect = 6.7
 Identities = 31/36 (86%), Gaps = 1/36 (3%)
 Strand=Plus/Minus

Query  2694  GTGATCATTTTATAATGTATACATATATCAAAATGT  2729
             ||||||||||||||||||||  | |||  |||||||
Sbjct  9641  GTGATCATTTTATAATGTATTAAAATA-AAAAATGT  9607


>U59461.2 Mamestra configurata NPV-A strain 90/2, complete genome
Length=155060

 Score = 40.1 bits (43),  Expect = 6.7
 Identities = 38/47 (81%), Gaps = 4/47 (9%)
 Strand=Plus/Plus

Query  7483   ATACTCTATTTTACCTTTCAATGTCAAttttt---ttCAGAAATGTG  7526
              |||| || |||| | |||||||||||||||||   || |||||| ||
Sbjct  34901  ATACACTTTTTT-CTTTTCAATGTCAATTTTTTGATTTAGAAATCTG  34946


>NC_033435.1 Wenzhou tombus-like virus 1 strain WZFSL78713 hypothetical 
protein 1 and hypothetical protein 2 genes, complete 
cds
Length=2841

 Score = 39.2 bits (42),  Expect = 6.7
 Identities = 32/38 (84%), Gaps = 1/38 (3%)
 Strand=Plus/Minus

Query  8024  CTCCACAAACAGAACACATTCATCTAC-TTGCTAGCCA  8060
             |||||||||||| ||||| |||||  | ||| ||||||
Sbjct  1475  CTCCACAAACAGCACACAGTCATCCCCATTGTTAGCCA  1438


>NC_026768.1 Bat polyomavirus 5a DNA, complete genome, isolate: 
5a
Length=5075

 Score = 39.2 bits (42),  Expect = 6.7
 Identities = 21/21 (100%), Gaps = 0/21 (0%)
 Strand=Plus/Minus

Query  3510  TTCTCCTTTAGAGCTTCCTCC  3530
             |||||||||||||||||||||
Sbjct  1448  TTCTCCTTTAGAGCTTCCTCC  1428


>KX883268.1 Wenzhou tombus-like virus 1 strain WZFSL78713 hypothetical 
protein 1 and hypothetical protein 2 genes, complete 
cds
Length=2841

 Score = 39.2 bits (42),  Expect = 6.7
 Identities = 32/38 (84%), Gaps = 1/38 (3%)
 Strand=Plus/Minus

Query  8024  CTCCACAAACAGAACACATTCATCTAC-TTGCTAGCCA  8060
             |||||||||||| ||||| |||||  | ||| ||||||
Sbjct  1475  CTCCACAAACAGCACACAGTCATCCCCATTGTTAGCCA  1438


>AB972945.1 Bat polyomavirus 5a DNA, complete genome, isolate: 
5a
Length=5075

 Score = 39.2 bits (42),  Expect = 6.7
 Identities = 21/21 (100%), Gaps = 0/21 (0%)
 Strand=Plus/Minus

Query  3510  TTCTCCTTTAGAGCTTCCTCC  3530
             |||||||||||||||||||||
Sbjct  1448  TTCTCCTTTAGAGCTTCCTCC  1428


>NC_049466.2 Escherichia phage vB_EcoM_4HA13, complete genome
Length=52401

 Score = 39.2 bits (42),  Expect = 6.7
 Identities = 27/31 (87%), Gaps = 0/31 (0%)
 Strand=Plus/Plus

Query  6855   GAAGCAAAGTCTCAATGGATTGAGAAAAATG  6885
              ||| | || |||||||||||||||||| |||
Sbjct  40483  GAAACCAAATCTCAATGGATTGAGAAAGATG  40513


>NC_030240.1 Catopsilia pomona nucleopolyhedrovirus isolate 416, 
complete genome
Length=128058

 Score = 39.2 bits (42),  Expect = 6.7
 Identities = 24/26 (92%), Gaps = 0/26 (0%)
 Strand=Plus/Plus

Query  9141   ATTATTATCATTATCAGGATCATCAT  9166
              ||||||||||||| || |||||||||
Sbjct  36116  ATTATTATCATTAACATGATCATCAT  36141


>NC_029058.1 Lactobacillus phage LfeInf, complete genome
Length=106071

 Score = 39.2 bits (42),  Expect = 6.7
 Identities = 24/26 (92%), Gaps = 0/26 (0%)
 Strand=Plus/Minus

Query  10032  AAGGAGTTTATTATGAATAATAAATA  10057
              |||||| ||||||||||||| |||||
Sbjct  2044   AAGGAGATTATTATGAATAAGAAATA  2019


 Score = 39.2 bits (42),  Expect = 6.7
 Identities = 24/26 (92%), Gaps = 0/26 (0%)
 Strand=Plus/Plus

Query  10032  AAGGAGTTTATTATGAATAATAAATA  10057
              |||||| || ||||||||||||||||
Sbjct  90521  AAGGAGATTCTTATGAATAATAAATA  90546


>NC_026922.1 Lambdina fiscellaria nucleopolyhedrovirus isolate 
GR15, complete genome
Length=157977

 Score = 39.2 bits (42),  Expect = 6.7
 Identities = 24/26 (92%), Gaps = 0/26 (0%)
 Strand=Plus/Minus

Query  6100    AAGGACTCAAACAAAACCCAACAGAA  6125
               ||||| | ||||||||||||||||||
Sbjct  142362  AAGGAGTAAAACAAAACCCAACAGAA  142337


>NC_021901.1 Invertebrate iridovirus 22 complete genome
Length=197693

 Score = 39.2 bits (42),  Expect = 6.7
 Identities = 27/31 (87%), Gaps = 0/31 (0%)
 Strand=Plus/Plus

Query  6903    TTTGTAATTTAGTTTATACATTAGAAACAAA  6933
               |||||||||||| ||  | ||||||||||||
Sbjct  125725  TTTGTAATTTAGCTTTAATATTAGAAACAAA  125755


>NC_021312.1 Phaeocystis globosa virus strain 16T, complete genome
Length=459984

 Score = 39.2 bits (42),  Expect = 6.7
 Identities = 24/26 (92%), Gaps = 0/26 (0%)
 Strand=Plus/Minus

Query  7682    AATCATAATTTGTATGACtttttttt  7707
               || |||||||||||||||||||| ||
Sbjct  342331  AAACATAATTTGTATGACTTTTTGTT  342306


>NC_016072.1 Megavirus chiliensis, complete genome
Length=1259197

 Score = 39.2 bits (42),  Expect = 6.7
 Identities = 24/26 (92%), Gaps = 0/26 (0%)
 Strand=Plus/Plus

Query  9141   ATTATTATCATTATCAGGATCATCAT  9166
              ||||||||||||||||  ||||||||
Sbjct  90746  ATTATTATCATTATCATTATCATCAT  90771


 Score = 39.2 bits (42),  Expect = 6.7
 Identities = 24/26 (92%), Gaps = 0/26 (0%)
 Strand=Plus/Plus

Query  10039   TTATTATGAATAATAAATAAATGTGG  10064
               ||||||| |||| |||||||||||||
Sbjct  476568  TTATTATTAATATTAAATAAATGTGG  476593


>NC_007346.1 Emiliania huxleyi virus 86, complete genome
Length=407339

 Score = 39.2 bits (42),  Expect = 6.7
 Identities = 39/51 (76%), Gaps = 0/51 (0%)
 Strand=Plus/Minus

Query  1579    CTTTTCTTTTTAAGAATATCCATTGTAATTGGTGTGAGGTGATATTTTACT  1629
               ||||||||||| |||| |  ||||||  ||||  |  ||||||  ||||||
Sbjct  228607  CTTTTCTTTTTTAGAAGAGTCATTGTCCTTGGGCTTGGGTGATGCTTTACT  228557


>MN136198.2 Escherichia phage vB_EcoM_4HA13, complete genome
Length=52401

 Score = 39.2 bits (42),  Expect = 6.7
 Identities = 27/31 (87%), Gaps = 0/31 (0%)
 Strand=Plus/Plus

Query  6855   GAAGCAAAGTCTCAATGGATTGAGAAAAATG  6885
              ||| | || |||||||||||||||||| |||
Sbjct  40483  GAAACCAAATCTCAATGGATTGAGAAAGATG  40513


>KU565883.1 Catopsilia pomona nucleopolyhedrovirus isolate 416, 
complete genome
Length=128058

 Score = 39.2 bits (42),  Expect = 6.7
 Identities = 24/26 (92%), Gaps = 0/26 (0%)
 Strand=Plus/Plus

Query  9141   ATTATTATCATTATCAGGATCATCAT  9166
              ||||||||||||| || |||||||||
Sbjct  36116  ATTATTATCATTAACATGATCATCAT  36141


>KP054477.1 Lactobacillus phage LfeInf, complete genome
Length=106071

 Score = 39.2 bits (42),  Expect = 6.7
 Identities = 24/26 (92%), Gaps = 0/26 (0%)
 Strand=Plus/Minus

Query  10032  AAGGAGTTTATTATGAATAATAAATA  10057
              |||||| ||||||||||||| |||||
Sbjct  2044   AAGGAGATTATTATGAATAAGAAATA  2019


 Score = 39.2 bits (42),  Expect = 6.7
 Identities = 24/26 (92%), Gaps = 0/26 (0%)
 Strand=Plus/Plus

Query  10032  AAGGAGTTTATTATGAATAATAAATA  10057
              |||||| || ||||||||||||||||
Sbjct  90521  AAGGAGATTCTTATGAATAATAAATA  90546


>KP752043.1 Lambdina fiscellaria nucleopolyhedrovirus isolate 
GR15, complete genome
Length=157977

 Score = 39.2 bits (42),  Expect = 6.7
 Identities = 24/26 (92%), Gaps = 0/26 (0%)
 Strand=Plus/Minus

Query  6100    AAGGACTCAAACAAAACCCAACAGAA  6125
               ||||| | ||||||||||||||||||
Sbjct  142362  AAGGAGTAAAACAAAACCCAACAGAA  142337


>HF920633.1 Invertebrate iridovirus 22 complete genome
Length=197693

 Score = 39.2 bits (42),  Expect = 6.7
 Identities = 27/31 (87%), Gaps = 0/31 (0%)
 Strand=Plus/Plus

Query  6903    TTTGTAATTTAGTTTATACATTAGAAACAAA  6933
               |||||||||||| ||  | ||||||||||||
Sbjct  125725  TTTGTAATTTAGCTTTAATATTAGAAACAAA  125755


>KC662249.1 Phaeocystis globosa virus strain 16T, complete genome
Length=459984

 Score = 39.2 bits (42),  Expect = 6.7
 Identities = 24/26 (92%), Gaps = 0/26 (0%)
 Strand=Plus/Minus

Query  7682    AATCATAATTTGTATGACtttttttt  7707
               || |||||||||||||||||||| ||
Sbjct  342331  AAACATAATTTGTATGACTTTTTGTT  342306


>JN258408.1 Megavirus chiliensis, complete genome
Length=1259197

 Score = 39.2 bits (42),  Expect = 6.7
 Identities = 24/26 (92%), Gaps = 0/26 (0%)
 Strand=Plus/Plus

Query  9141   ATTATTATCATTATCAGGATCATCAT  9166
              ||||||||||||||||  ||||||||
Sbjct  90746  ATTATTATCATTATCATTATCATCAT  90771


 Score = 39.2 bits (42),  Expect = 6.7
 Identities = 24/26 (92%), Gaps = 0/26 (0%)
 Strand=Plus/Plus

Query  10039   TTATTATGAATAATAAATAAATGTGG  10064
               ||||||| |||| |||||||||||||
Sbjct  476568  TTATTATTAATATTAAATAAATGTGG  476593


>AJ890364.1 Emiliania huxleyi virus 86 isolate EhV86
Length=407339

 Score = 39.2 bits (42),  Expect = 6.7
 Identities = 39/51 (76%), Gaps = 0/51 (0%)
 Strand=Plus/Minus

Query  1579    CTTTTCTTTTTAAGAATATCCATTGTAATTGGTGTGAGGTGATATTTTACT  1629
               ||||||||||| |||| |  ||||||  ||||  |  ||||||  ||||||
Sbjct  228607  CTTTTCTTTTTTAGAAGAGTCATTGTCCTTGGGCTTGGGTGATGCTTTACT  228557


Lambda      K        H
   0.634    0.408    0.912 

Gapped
Lambda      K        H
   0.625    0.410    0.780 

Effective search space used: 4136151614434


Query= scaffold_m29_p_1:38031117-38041733(+)

Length=10616
                                                                      Score        E
Sequences producing significant alignments:                          (Bits)     Value

NC_007815.2 PreXMRV-1 provirus, complete genome                       309        3e-81
FR871849.1 PreXMRV-1 complete proviral genome                         309        3e-81
NC_007815.2 PreXMRV-1 provirus, complete genome                       309        3e-81
FR871849.1 PreXMRV-1 complete proviral genome                         309        3e-81
NC_001702.1 Murine type C retrovirus, complete genome                 297        2e-77
X94150.1 Retroviridae complete genome (murine type C retrovirus)      297        2e-77
NC_001702.1 Murine type C retrovirus, complete genome                 297        2e-77
X94150.1 Retroviridae complete genome (murine type C retrovirus)      297        2e-77
NC_001362.1 Friend murine leukemia virus FB29 complete genome         292        7e-76
Z11128.1 Friend murine leukemia virus FB29 complete genome            292        7e-76
NC_001362.1 Friend murine leukemia virus FB29 complete genome         292        7e-76
Z11128.1 Friend murine leukemia virus FB29 complete genome            292        7e-76
NC_001501.1 Moloney murine leukemia virus, complete genome            286        3e-74
AF033811.1 Moloney murine leukemia virus, complete genome             286        3e-74
NC_001501.1 Moloney murine leukemia virus, complete genome            286        3e-74
AF033811.1 Moloney murine leukemia virus, complete genome             286        3e-74
NC_029853.1 Mus musculus mobilized endogenous polytropic provirus...  281        1e-72
FJ544577.2 Mus musculus mobilized endogenous polytropic provirus ...  281        1e-72
NC_001819.1 Rauscher murine leukemia virus, complete genome           274        2e-70
NC_022517.1 Baboon endogenous virus strain M7 proviral DNA, compl...  247        3e-62
D10032.1 Baboon endogenous virus strain M7 proviral DNA, complete...  247        3e-62
NC_022517.1 Baboon endogenous virus strain M7 proviral DNA, compl...  247        3e-62
D10032.1 Baboon endogenous virus strain M7 proviral DNA, complete...  247        3e-62
NC_009889.1 RD114 retrovirus, complete genome                         201        1e-48
EU030001.1 RD114 retrovirus isolate SC3C, complete genome             201        1e-48
NC_001885.3 Gibbon ape leukemia virus gag, pol, and env genes, co...  183        3e-43
M26927.1 Gibbon ape leukemia virus gag, pol, and env genes, compl...  183        3e-43
NC_039228.1 Koala retrovirus gag protein (gag), pol protein (pol)...  165        7e-38
AF151794.2 Koala retrovirus gag protein (gag), pol protein (pol),...  165        7e-38
NC_001940.1 Feline leukemia virus, complete genome                    161        9e-37
AF052723.1 Feline leukemia virus strain Rickard subgroup A, compl...  161        9e-37
NC_009424.5 Woolly monkey sarcoma virus                               153        4e-34
V01201.1 Simian sarcoma virus proviral sequence with genes coding...  153        4e-34
NC_006934.1 Reticuloendotheliosis virus strain HA9901 from China,...  141        3e-30
AY842951.1 Reticuloendotheliosis virus strain HA9901 from China, ...  141        3e-30
NC_001500.1 Spleen focus-forming virus, complete genome               105        6e-20
K00021.1 Friend spleen focus-forming virus (proviral), complete g...  105        6e-20
NC_003059.1 Porcine endogenous retrovirus E, complete genome          97.8       3e-17
AF356697.1 Porcine endogenous retrovirus class E clone P14.1, com...  97.8       3e-17
NC_003059.1 Porcine endogenous retrovirus E, complete genome          97.8       3e-17
AF356697.1 Porcine endogenous retrovirus class E clone P14.1, com...  97.8       3e-17
NC_043426.1 Kirsten murine sarcoma virus (KiMSV) p15 env coding r...  86.0       5e-14
NC_043382.1 Snyder-Theilen feline sarcoma virus genomic sequence      86.0       5e-14
X00984.1 Kirsten murine sarcoma virus (KiMSV) p15 env coding regi...  86.0       5e-14
M22820.1 Snyder-Theilen feline sarcoma virus genomic sequence, se...  86.0       5e-14
NC_001502.1 Moloney murine sarcoma virus, complete genome             53.6       3e-04
AF033813.1 Moloney murine sarcoma virus, complete genome              53.6       3e-04
NC_014474.1 Simian retrovirus 4 strain SRV4/TEX/2009/V1, complete...  50.0       0.004
FJ971077.1 Simian retrovirus 4 strain SRV4/TEX/2009/V1, complete ...  50.0       0.004
NC_007654.1 Atlantic salmon swim bladder sarcoma virus, complete ...  49.1       0.014
DQ174103.1 Atlantic salmon swim bladder sarcoma virus from USA, c...  49.1       0.014
NC_001847.1 Bovine herpesvirus 1, complete genome                     46.4       0.047
AJ004801.1 Bovine herpesvirus type 1.1 complete genome                46.4       0.047
NC_028094.1 Chrysochromulina ericina virus isolate CeV-01B, compl...  41.9       2.0  
NC_001962.1 Bombyx mori NPV, complete genome                          41.9       2.0  
KT820662.1 Chrysochromulina ericina virus isolate CeV-01B, comple...  41.9       2.0  
L33180.1 Bombyx mori nuclear polyhedrosis virus isolate T3, compl...  41.9       2.0  
NC_026421.1 Equid herpesvirus 5 strain 2-141/67, complete genome      41.0       2.0  
KM924295.1 Equid herpesvirus 5 strain 2-141/67, complete genome       41.0       2.0  
NC_022098.1 Pandoravirus salinus, complete genome                     41.0       2.0  
NC_013772.1 Pseudaletia unipuncta granulovirus, complete genome       41.0       2.0  
KC977571.1 Pandoravirus salinus, complete genome                      41.0       2.0  
EU678671.1 Pseudaletia unipuncta granulovirus strain Hawaiin, com...  41.0       2.0  
NC_043054.1 Bubaline alphaherpesvirus 1 strain b6, complete genome    40.1       7.0  
FJ025903.1 Simian adenovirus 42.1, complete genome                    40.1       7.0  
KU936049.1 Bubaline alphaherpesvirus 1 strain b6, complete genome     40.1       7.0  
NC_025442.1 Salmonella phage Chi, complete genome                     40.1       7.0  
NC_023731.1 Mycobacterium phage Trixie, complete genome               40.1       7.0  
NC_021858.1 Pandoravirus dulcis, complete genome                      40.1       7.0  
KM458633.1 Salmonella phage Chi, complete genome                      40.1       7.0  
JN408461.1 Mycobacterium phage Trixie, complete genome                40.1       7.0  
KC977570.1 Pandoravirus dulcis, complete genome                       40.1       7.0  
NC_055526.1 Ovine adenovirus 8 strain 7508, complete genome           39.2       7.0  
NC_038882.1 Hepatitis C virus (isolate H77) genotype 1, complete cds  39.2       7.0  
MK518392.1 Ovine adenovirus 8 strain 7508, complete genome            39.2       7.0  
GU305914.1 Murid herpesvirus 1 strain Smith, complete genome          39.2       7.0  
AF011751.1 Hepatitis C virus strain H77 pCV-H77C polyprotein gene...  39.2       7.0  


>NC_007815.2 PreXMRV-1 provirus, complete genome
Length=8197

 Score = 309 bits (342),  Expect = 3e-81
 Identities = 952/1453 (66%), Gaps = 31/1453 (2%)
 Strand=Plus/Minus

Query  8010  CACTGCTGCGCCTGCCTTCCGCACACCATCTATAATGAAGCTGCTTCCATCAGTGTACCA  8069
             ||| ||||| || ||  ||||    || |||   | ||||||||||||||| ||||||||
Sbjct  4216  CACCGCTGCTCCAGCTCTCCGTTGTCCTTCTTGTAGGAAGCTGCTTCCATCTGTGTACCA  4157

Query  8070  TACCAACTCACTGT-TGGGTAGTGCGGTGTCCTGGAGGTGGGGCC-GCACCTGGGTGACT  8127
                  | |||  || ||||  | || | ||||  |||||  || | |   | | | | ||
Sbjct  4156  AGTGTAATCAGCGTCTGGGATGGGCTG-GTCCGTGAGGTCCGGTCTGGTTCCGTGCGTCT  4098

Query  8128  TCTGCCATGATCTCTTGGCAATCATTCAGGGGAGCTCTCAGATCCGGGGTCGGCAGCAGG  8187
              | |||| ||||||  |||| ||||   |||| |||  |   |||||    || ||||||
Sbjct  4097  -CAGCCAAGATCTCGAGGCAGTCAT---GGGGGGCTTCCTTTTCCGGTAGGGGGAGCAGG  4042

Query  8188  GTGGCTGGATTCAGAGCGGTG---GGTTTAGCGAAGATGATCCGGGGTGCATCTAGCAAG  8244
             ||||| || || || ||       |||    ||||    | ||||  || ||| || |  
Sbjct  4041  GTGGCCGGGTTGAGGGCCACCACCGGTC---CGAACTGAACCCGGTCTGTATCCAGGAGC  3985

Query  8245  AGTCCTTGGTAATGGGTTAGGCGGGCATTAGTCATCCACCTACCAGGGGGATATTTCAGG  8304
             | | | || || ||||| | ||||||||| |  | ||| |   ||||||| | ||| |  
Sbjct  3984  ATTGCCTGATAGTGGGTCATGCGGGCATTGGATAGCCAACGGTCAGGGGGTTGTTTGACC  3925

Query  8305  ATCCCCTTGATCGCATGGGGGGTCACTACCTTCAGATGTTGCCCAAAAGTGAGTTTATCT  8364
             |   | |  | ||||||||||| ||  |     |   | || || |  || |||||  ||
Sbjct  3924  AGTGCTTCTACCGCATGGGGGGCCAAGATGACTAACGGCTGTCCCATCGTTAGTTTGCCT  3865

Query  8365  GCATCCTTCACCATTAGGGCTACTGCCACAATGATCCTTAAGCACGGGGGCCATCCTGCT  8424
             ||||||||   ||  | ||| |  ||  | |  |||| |||||| |||||||| || |||
Sbjct  3864  GCATCCTTTGTCAGAACGGCAATGGCTGCTACCATCCGTAAGCAGGGGGGCCACCCGGCT  3805

Query  8425  GCAACTGGATCTAGCTTCTTGGATAAATAGGCAACCGGATATTTCCAGGGCCCCAGACGC  8484
             || ||||| || ||||| ||||| |  ||||| || ||      ||| || |||||   |
Sbjct  3804  GCCACTGGGTCCAGCTTTTTGGACAGGTAGGCCACAGGCCGGCGCCAAGGTCCCAGTTTC  3745

Query  8485  TGCATTAGCACCCCTTTTGTTATTCCCCTCCTCTCATCAACAAAGAGAGTGAAGGGCTTC  8544
             ||| |||| |||||||| |     |||  | | ||||| ||||| ||    |||||||| 
Sbjct  3744  TGCGTTAGGACCCCTTTGGCGTAGCCCTGCTTTTCATCGACAAAAAGTTCAAAGGGCTTG  3685

Query  8545  AGGGGGTCTGGCAATGCCAGAGCCGGGGCTCTTAGGAGAGCGACATTGAGTTCATCCATC  8604
                  |||||||||| |||| || |||||  | ||||| ||    |||| ||| |     
Sbjct  3684  GTCAAGTCTGGCAATCCCAGGGCGGGGGCCGTCAGGAGGGCCTGTTTGATTTCTTGA---  3628

Query  8605  GTAGGCCTTCTGTTGGTCTGACCCCCAGGCCCA-AGGGACCTTATCCTTGGTTGCCTCAT  8663
              |||||| |||| || ||||  |||||     | || | ||   || |||||   |   |
Sbjct  3627  -TAGGCCCTCTGCTGATCTGGGCCCCACTTAAACAGAGTCCCAGTC-TTGGTGAGCGGGT  3570

Query  8664  GCAGAGGTTTCGCTATTTCAGCATACCCCAAAATCCACAGCCGGCAGTAGCCTGTCGTCC  8723
               |  ||   ||| ||||| ||| ||||    ||||| || |||||| |||||| |||||
Sbjct  3569  ATAAGGGGGCCGCCATTTCCGCAAACCCAGGGATCCAGAGGCGGCAGAAGCCTGCCGTCC  3510

Query  8724  CTAAAAACTCACGGACCTCTCGTGCTGAGGTCGGGACTGGAAGTCTAAGAATAGTCTCTT  8783
             |||  ||||| |  |  | ||| |  |   | || || ||  | |  |  | ||||||||
Sbjct  3509  CTAGGAACTCCCTTAGTTGTCGAGGAGTCTTTGGAACGGGTTGCCCCATCACAGTCTCTT  3450

Query  8784  TCATGGCCTCTGTCAGCCATCTGTTTCCTTCTTTCAGCTTATACCCCAGGTAGGTGAC-T  8842
             |  | ||||| ||||||||||| |  || ||  ||||    |||||||||||  |||| |
Sbjct  3449  TTCTAGCCTCAGTCAGCCATCTCTGACCCTCCCTCAGAAGGTACCCCAGGTATTTGACCT  3390

Query  8843  GTTTGCCTGCATATTTGAGCCTTCTTTGCACTTGCCCGATAGCCCAACTGCCCCAGCTCC  8902
             |||| |  ||| ||||| || ||||| ||    ||||| || || |  | ||| ||    
Sbjct  3389  GTTT-CTGGCAGATTTGGGCTTTCTTGGCCGAGGCCCGGTATCCGAGGTCCCCTAGGGTT  3331

Query  8903  TGGAGGAGGTCTCCAGTGGCACGTCGGCATTCGGCTTCGGAGGGGGCCGCCAGAAGCATG  8962
             || || ||| | | |||  |  || |||| ||   |||||| |  || ||||| || | |
Sbjct  3330  TGTAGTAGGGCCCGAGTACCTTGTTGGCAGTCTAGTTCGGAAGTAGCGGCCAGCAGTAAG  3271

Query  8963  TCATCTACGTACTGCAGGAGGGTAA---CTGAATTATGGCTCTGGCGAAACGAGTCCAAA  9019
             |||||||||||||| || ||| | |   |||  |  ||| || ||   ||     |||  
Sbjct  3270  TCATCTACGTACTGTAGCAGGATCAAGTCTGGGTGCTGGATCCGG---AAGTCTGCCAGG  3214

Query  9020  TC-CTGATTTAGGGCTTCATTAAACAGAGTTGGAGAGTTTTTGAAGCCTTGCGGTAGTCT  9078
             || ||| |  || || |||| |||||| || |||  ||||||||| || || || |||||
Sbjct  3213  TCTCTG-TGCAGTGCCTCATCAAACAGGGTGGGACTGTTTTTGAAACCCTGTGGGAGTCT  3155

Query  9079  AGTCCAGGTCAGCTGCCCGGGGGTTTCCGTATTGCCATCATGCCATTCGAAGGCAAAAAT  9138
              ||||||||||  || || | | || || | |    |||   ||| || ||||| || | 
Sbjct  3154  GGTCCAGGTCAATTGTCCAGAGATTCCCATTTCTGGATCTCTCCACTCAAAGGCGAAGAG  3095

Query  9139  GTGTTGGCTGCTGGGTGCCAGGGCTATGGTA-AAAAATGCATCCTTTAGGTCTAAGGTAG  9197
               | || ||| ||||    ||  ||  || | ||||| ||||||||||  || |    ||
Sbjct  3094  AGGCTGACTGGTGGGGTGGAGT-CTCAGGCAGAAAAAGGCATCCTTTAAATCAAGCACAG  3036

Query  9198  TATACCAGACATGTGAAGGGGGCAAGTGACTTAGTAAGGTATAAGGATTGGGGACCGTGG  9257
             | |||||    || || || || |    |||||  | | |||||||||||||  | ||||
Sbjct  3035  TGTACCACTGGTGGGACGGAGGGAGTCCACTTAAGAGGTTATAAGGATTGGGCCCGGTGG  2976

Query  9258  GGTGGATGTCTTCAACTCTCTTATTCACTTCCCTCAAGTCCTGGACTGGCCTATAATCTT  9317
             ||||||| || || || | ||| || ||||| ||||  |||||||| ||||| ||||| |
Sbjct  2975  GGTGGATATCCTCCACCCGCTTGTTGACTTCTCTCAGATCCTGGACAGGCCTGTAATCAT  2916

Query  9318  TTCCCCCCGGTTTCTTAATGGGGAGAAGTGGGGTGTTCCAGGCAGAATGGCAAGGTTTCA  9377
             |   ||| |||||||||| ||| || || || || ||||||| | | ||||| |||  ||
Sbjct  2915  TAGTCCCTGGTTTCTTAACGGGCAGCAGGGGTGTATTCCAGGGATACTGGCAGGGTACCA  2856

Query  9378  GTATTCCAGCTTCCAGTAAACGGTTAATGTGCGGGGCAATCCCTTTCCGCGCCTCTGCAG  9437
              ||||||    ||||  |  |  |  ||||| ||   ||||||   ||  || |||   |
Sbjct  2855  ATATTCCCTGGTCCAACAGTCTCTGTATGTGGGGCTTAATCCCCAGCCTGGCTTCTTGTG  2796

Query  9438  ACATGGGGTACTG  9450
             |||||||||| ||
Sbjct  2795  ACATGGGGTATTG  2783


 Score = 202 bits (223),  Expect = 1e-48
 Identities = 325/464 (70%), Gaps = 5/464 (1%)
 Strand=Plus/Minus

Query  6796  AATGGGGGGTGGTGCCCCATACAGAATTTCGAAAGGTGTCAAACCATGTACATATGGTGA  6855
             || ||| || ||||||||||||||||||||  | || ||||  || ||       || | 
Sbjct  5434  AAGGGGCGGGGGTGCCCCATACAGAATTTCATACGGAGTCAGTCCGTGGGGGCCCGGAGT  5375

Query  6856  GTTCCGGACCCGGAAGATGGCATAGGGTAAGAGGGTCACCCAGTCCCC---GCCAGTCTC  6912
              |||||| | ||| ||| |||  |||| |  |||   |||||||| |    |||||   |
Sbjct  5374  ATTCCGGGCTCGGTAGAGGGCTAAGGGGAGTAGGAGTACCCAGTCTCTAGTGCCAGATGC  5315

Query  6913  GATGGCTAGTTTGAACAAGGTCTCCTTTAGAGTCCGATTCATTCTCTCTACCTGCCCTGA  6972
              |  | || ||||  ||| |||||||| |  || | ||||||||| |||||||| |||||
Sbjct  5314  AAGCGTTAATTTGGTCAAAGTCTCCTTAATTGTTCTATTCATTCTTTCTACCTGTCCTGA  5255

Query  6973  GCTCTGGGGATTATATTCACAGTGTAACTTCCAAGTGATCCCTA-TCGCTCGGGCTAGTC  7031
              ||||||||  ||||  |||| ||||||||||||  |||||| | |   || ||| | | 
Sbjct  5254  ACTCTGGGGTCTATAAGCACAATGTAACTTCCAATCGATCCCCAGTAAATC-GGCCACTG  5196

Query  7032  CCTGTAGGACGTTACTGATGAAAGCTGGGCCGTTATCGGAGCCTAAAACCTCGGGAACCC  7091
              |||    || |    |  ||| || || |||||||| || || || ||||  || |  |
Sbjct  5195  ACTGACTTACCTGGGAGGCGAAGGCAGGCCCGTTATCAGATCCCAATACCTGCGGCATTC  5136

Query  7092  CATATCTGGGAATAATTTCTTCTAGTAATGCCTTAGCAACCACTTGGGCAGTCTCCCGTT  7151
             || |||| |||| ||| |||||||  |     || |  || || | |||||| ||||| |
Sbjct  5135  CAAATCTCGGAAAAATGTCTTCTAACAGCTTTTTGGACACGACCTTGGCAGTTTCCCGCT  5076

Query  7152  TTGTGGGGAAGGCTTCCACCCAGCCTGAAAATGTGTCAACCATTACTAGAAAGTACTTAT  7211
             | || ||||| || || |||||||| || || ||||| || |  ||||| | |||||| |
Sbjct  5075  TGGTCGGGAATGCCTCTACCCAGCCAGAGAAGGTGTCTACAAACACTAGGAGGTACTTGT  5016

Query  7212  ACCCATACCTCCCAGGCTTTACCTCAGTAAAATCCACTTTCCAA  7255
             ||||||||   || |||||||| || || ||||| |||| ||||
Sbjct  5015  ACCCATACAGTCCTGGCTTTACTTCCGTGAAATCAACTTCCCAA  4972


 Score = 122 bits (134),  Expect = 7e-25
 Identities = 201/284 (71%), Gaps = 16/284 (6%)
 Strand=Plus/Minus

Query  4676  GGGCCCACTAATG-TAGATACTAAGGTGGTGAGCCAGGGGGATCTGTTAAACCAAGCCTC  4734
             ||||||| ||||| | ||||  | ||| |||| ||| ||||| |||||||||    ||||
Sbjct  7541  GGGCCCA-TAATGGTGGATATCAGGGTCGTGAACCATGGGGACCTGTTAAACAGTCCCTC  7483

Query  4735  AAACCAG--TTCTCTTGAGCTTC---CCTTTCCCGTTGTCTCTTAGCTAACCCTTCTCTC  4789
             ||||||   || || |||  |||   |  ||    |||||||     || || |||||| 
Sbjct  7482  AAACCACCCTTGTCCTGA--TTCGAACAATTT---TTGTCTCAGGTTTAGCCTTTCTCTT  7428

Query  4790  ACCTTTGTCTTGGATTCTTTTACCACACCAGTATGGTCAGCATAAAAACAACATTCTTCC  4849
             | ||| | | ||   ||| |||| || ||||| ||||| ||||| ||||| |||||||| 
Sbjct  7427  AGCTTAGCCATGCTATCTCTTACTACGCCAGTGTGGTCTGCATAGAAACAGCATTCTTCT  7368

Query  4850  CCCAGCGCGGCACACAGTCAGTCCCCCTTGTTGGAGGAACAACAAATCAAGTCCTCTTCT  4909
                || |||||||||    |||||||||| ||  || || |  || || |  ||||||| 
Sbjct  7367  TTTAGGGCGGCACAC----AGTCCCCCTTCTTTTAGAAATAGTAAGTCTAACCCTCTTCG  7312

Query  4910  ATTCTGGAGTACTACCTCTGATAAAGAGGTGAGCGACTTCTCTA  4953
              || || || |||||||| ||||| ||||| || || || ||||
Sbjct  7311  GTTTTGCAGGACTACCTCGGATAACGAGGTCAGGGATTTTTCTA  7268


 Score = 47.3 bits (51),  Expect = 0.047
 Identities = 30/33 (91%), Gaps = 0/33 (0%)
 Strand=Plus/Minus

Query  10580  TTATAGCTTTTACCTTGGCCAAATTGGTGGGGC  10612
              ||||  |||||||||||||||||||||| ||||
Sbjct  1690   TTATTCCTTTTACCTTGGCCAAATTGGTAGGGC  1658


 Score = 46.4 bits (50),  Expect = 0.047
 Identities = 52/70 (74%), Gaps = 0/70 (0%)
 Strand=Plus/Minus

Query  10078  CTTGGGGCACTCCCTCTTCCAATGTCCATATTCTTTGCAGTTTGCACACTGTCCCCTATC  10137
              ||| ||||| ||| |   ||| ||||| | |||||||||||  || || ||  || ||||
Sbjct  2175   CTTTGGGCAATCCTTAGCCCAGTGTCCCTTTTCTTTGCAGTAAGCGCATTGGTCCTTATC  2116

Query  10138  CAGTCGGGGC  10147
               ||| |||||
Sbjct  2115   AAGTTGGGGC  2106


 Score = 40.1 bits (43),  Expect = 7.0
 Identities = 72/103 (70%), Gaps = 2/103 (2%)
 Strand=Plus/Minus

Query  7845  ATGCACATAGACAGTGCCAAAAGCGTAGCGGCTATCGGTGTAGACAGTCA-CTCGTCTCC  7903
             ||| |||| | | ||| | || || ||||||||||| ||||| ||| | | ||  | | |
Sbjct  4378  ATGGACATGGGCCGTGGCGAAGGCATAGCGGCTATCAGTGTAAACATTTAGCTTCT-TAC  4320

Query  7904  CTTCGGCCCGTTCCAGCGCTTCCGCCAGCGCGATCAGTTCGGC  7946
             |||| |||   |  |  ||||  |  || || |||||||||||
Sbjct  4319  CTTCTGCCATCTTTAAGGCTTGGGTGAGTGCTATCAGTTCGGC  4277


>FR871849.1 PreXMRV-1 complete proviral genome
Length=8197

 Score = 309 bits (342),  Expect = 3e-81
 Identities = 952/1453 (66%), Gaps = 31/1453 (2%)
 Strand=Plus/Minus

Query  8010  CACTGCTGCGCCTGCCTTCCGCACACCATCTATAATGAAGCTGCTTCCATCAGTGTACCA  8069
             ||| ||||| || ||  ||||    || |||   | ||||||||||||||| ||||||||
Sbjct  4216  CACCGCTGCTCCAGCTCTCCGTTGTCCTTCTTGTAGGAAGCTGCTTCCATCTGTGTACCA  4157

Query  8070  TACCAACTCACTGT-TGGGTAGTGCGGTGTCCTGGAGGTGGGGCC-GCACCTGGGTGACT  8127
                  | |||  || ||||  | || | ||||  |||||  || | |   | | | | ||
Sbjct  4156  AGTGTAATCAGCGTCTGGGATGGGCTG-GTCCGTGAGGTCCGGTCTGGTTCCGTGCGTCT  4098

Query  8128  TCTGCCATGATCTCTTGGCAATCATTCAGGGGAGCTCTCAGATCCGGGGTCGGCAGCAGG  8187
              | |||| ||||||  |||| ||||   |||| |||  |   |||||    || ||||||
Sbjct  4097  -CAGCCAAGATCTCGAGGCAGTCAT---GGGGGGCTTCCTTTTCCGGTAGGGGGAGCAGG  4042

Query  8188  GTGGCTGGATTCAGAGCGGTG---GGTTTAGCGAAGATGATCCGGGGTGCATCTAGCAAG  8244
             ||||| || || || ||       |||    ||||    | ||||  || ||| || |  
Sbjct  4041  GTGGCCGGGTTGAGGGCCACCACCGGTC---CGAACTGAACCCGGTCTGTATCCAGGAGC  3985

Query  8245  AGTCCTTGGTAATGGGTTAGGCGGGCATTAGTCATCCACCTACCAGGGGGATATTTCAGG  8304
             | | | || || ||||| | ||||||||| |  | ||| |   ||||||| | ||| |  
Sbjct  3984  ATTGCCTGATAGTGGGTCATGCGGGCATTGGATAGCCAACGGTCAGGGGGTTGTTTGACC  3925

Query  8305  ATCCCCTTGATCGCATGGGGGGTCACTACCTTCAGATGTTGCCCAAAAGTGAGTTTATCT  8364
             |   | |  | ||||||||||| ||  |     |   | || || |  || |||||  ||
Sbjct  3924  AGTGCTTCTACCGCATGGGGGGCCAAGATGACTAACGGCTGTCCCATCGTTAGTTTGCCT  3865

Query  8365  GCATCCTTCACCATTAGGGCTACTGCCACAATGATCCTTAAGCACGGGGGCCATCCTGCT  8424
             ||||||||   ||  | ||| |  ||  | |  |||| |||||| |||||||| || |||
Sbjct  3864  GCATCCTTTGTCAGAACGGCAATGGCTGCTACCATCCGTAAGCAGGGGGGCCACCCGGCT  3805

Query  8425  GCAACTGGATCTAGCTTCTTGGATAAATAGGCAACCGGATATTTCCAGGGCCCCAGACGC  8484
             || ||||| || ||||| ||||| |  ||||| || ||      ||| || |||||   |
Sbjct  3804  GCCACTGGGTCCAGCTTTTTGGACAGGTAGGCCACAGGCCGGCGCCAAGGTCCCAGTTTC  3745

Query  8485  TGCATTAGCACCCCTTTTGTTATTCCCCTCCTCTCATCAACAAAGAGAGTGAAGGGCTTC  8544
             ||| |||| |||||||| |     |||  | | ||||| ||||| ||    |||||||| 
Sbjct  3744  TGCGTTAGGACCCCTTTGGCGTAGCCCTGCTTTTCATCGACAAAAAGTTCAAAGGGCTTG  3685

Query  8545  AGGGGGTCTGGCAATGCCAGAGCCGGGGCTCTTAGGAGAGCGACATTGAGTTCATCCATC  8604
                  |||||||||| |||| || |||||  | ||||| ||    |||| ||| |     
Sbjct  3684  GTCAAGTCTGGCAATCCCAGGGCGGGGGCCGTCAGGAGGGCCTGTTTGATTTCTTGA---  3628

Query  8605  GTAGGCCTTCTGTTGGTCTGACCCCCAGGCCCA-AGGGACCTTATCCTTGGTTGCCTCAT  8663
              |||||| |||| || ||||  |||||     | || | ||   || |||||   |   |
Sbjct  3627  -TAGGCCCTCTGCTGATCTGGGCCCCACTTAAACAGAGTCCCAGTC-TTGGTGAGCGGGT  3570

Query  8664  GCAGAGGTTTCGCTATTTCAGCATACCCCAAAATCCACAGCCGGCAGTAGCCTGTCGTCC  8723
               |  ||   ||| ||||| ||| ||||    ||||| || |||||| |||||| |||||
Sbjct  3569  ATAAGGGGGCCGCCATTTCCGCAAACCCAGGGATCCAGAGGCGGCAGAAGCCTGCCGTCC  3510

Query  8724  CTAAAAACTCACGGACCTCTCGTGCTGAGGTCGGGACTGGAAGTCTAAGAATAGTCTCTT  8783
             |||  ||||| |  |  | ||| |  |   | || || ||  | |  |  | ||||||||
Sbjct  3509  CTAGGAACTCCCTTAGTTGTCGAGGAGTCTTTGGAACGGGTTGCCCCATCACAGTCTCTT  3450

Query  8784  TCATGGCCTCTGTCAGCCATCTGTTTCCTTCTTTCAGCTTATACCCCAGGTAGGTGAC-T  8842
             |  | ||||| ||||||||||| |  || ||  ||||    |||||||||||  |||| |
Sbjct  3449  TTCTAGCCTCAGTCAGCCATCTCTGACCCTCCCTCAGAAGGTACCCCAGGTATTTGACCT  3390

Query  8843  GTTTGCCTGCATATTTGAGCCTTCTTTGCACTTGCCCGATAGCCCAACTGCCCCAGCTCC  8902
             |||| |  ||| ||||| || ||||| ||    ||||| || || |  | ||| ||    
Sbjct  3389  GTTT-CTGGCAGATTTGGGCTTTCTTGGCCGAGGCCCGGTATCCGAGGTCCCCTAGGGTT  3331

Query  8903  TGGAGGAGGTCTCCAGTGGCACGTCGGCATTCGGCTTCGGAGGGGGCCGCCAGAAGCATG  8962
             || || ||| | | |||  |  || |||| ||   |||||| |  || ||||| || | |
Sbjct  3330  TGTAGTAGGGCCCGAGTACCTTGTTGGCAGTCTAGTTCGGAAGTAGCGGCCAGCAGTAAG  3271

Query  8963  TCATCTACGTACTGCAGGAGGGTAA---CTGAATTATGGCTCTGGCGAAACGAGTCCAAA  9019
             |||||||||||||| || ||| | |   |||  |  ||| || ||   ||     |||  
Sbjct  3270  TCATCTACGTACTGTAGCAGGATCAAGTCTGGGTGCTGGATCCGG---AAGTCTGCCAGG  3214

Query  9020  TC-CTGATTTAGGGCTTCATTAAACAGAGTTGGAGAGTTTTTGAAGCCTTGCGGTAGTCT  9078
             || ||| |  || || |||| |||||| || |||  ||||||||| || || || |||||
Sbjct  3213  TCTCTG-TGCAGTGCCTCATCAAACAGGGTGGGACTGTTTTTGAAACCCTGTGGGAGTCT  3155

Query  9079  AGTCCAGGTCAGCTGCCCGGGGGTTTCCGTATTGCCATCATGCCATTCGAAGGCAAAAAT  9138
              ||||||||||  || || | | || || | |    |||   ||| || ||||| || | 
Sbjct  3154  GGTCCAGGTCAATTGTCCAGAGATTCCCATTTCTGGATCTCTCCACTCAAAGGCGAAGAG  3095

Query  9139  GTGTTGGCTGCTGGGTGCCAGGGCTATGGTA-AAAAATGCATCCTTTAGGTCTAAGGTAG  9197
               | || ||| ||||    ||  ||  || | ||||| ||||||||||  || |    ||
Sbjct  3094  AGGCTGACTGGTGGGGTGGAGT-CTCAGGCAGAAAAAGGCATCCTTTAAATCAAGCACAG  3036

Query  9198  TATACCAGACATGTGAAGGGGGCAAGTGACTTAGTAAGGTATAAGGATTGGGGACCGTGG  9257
             | |||||    || || || || |    |||||  | | |||||||||||||  | ||||
Sbjct  3035  TGTACCACTGGTGGGACGGAGGGAGTCCACTTAAGAGGTTATAAGGATTGGGCCCGGTGG  2976

Query  9258  GGTGGATGTCTTCAACTCTCTTATTCACTTCCCTCAAGTCCTGGACTGGCCTATAATCTT  9317
             ||||||| || || || | ||| || ||||| ||||  |||||||| ||||| ||||| |
Sbjct  2975  GGTGGATATCCTCCACCCGCTTGTTGACTTCTCTCAGATCCTGGACAGGCCTGTAATCAT  2916

Query  9318  TTCCCCCCGGTTTCTTAATGGGGAGAAGTGGGGTGTTCCAGGCAGAATGGCAAGGTTTCA  9377
             |   ||| |||||||||| ||| || || || || ||||||| | | ||||| |||  ||
Sbjct  2915  TAGTCCCTGGTTTCTTAACGGGCAGCAGGGGTGTATTCCAGGGATACTGGCAGGGTACCA  2856

Query  9378  GTATTCCAGCTTCCAGTAAACGGTTAATGTGCGGGGCAATCCCTTTCCGCGCCTCTGCAG  9437
              ||||||    ||||  |  |  |  ||||| ||   ||||||   ||  || |||   |
Sbjct  2855  ATATTCCCTGGTCCAACAGTCTCTGTATGTGGGGCTTAATCCCCAGCCTGGCTTCTTGTG  2796

Query  9438  ACATGGGGTACTG  9450
             |||||||||| ||
Sbjct  2795  ACATGGGGTATTG  2783


 Score = 202 bits (223),  Expect = 1e-48
 Identities = 325/464 (70%), Gaps = 5/464 (1%)
 Strand=Plus/Minus

Query  6796  AATGGGGGGTGGTGCCCCATACAGAATTTCGAAAGGTGTCAAACCATGTACATATGGTGA  6855
             || ||| || ||||||||||||||||||||  | || ||||  || ||       || | 
Sbjct  5434  AAGGGGCGGGGGTGCCCCATACAGAATTTCATACGGAGTCAGTCCGTGGGGGCCCGGAGT  5375

Query  6856  GTTCCGGACCCGGAAGATGGCATAGGGTAAGAGGGTCACCCAGTCCCC---GCCAGTCTC  6912
              |||||| | ||| ||| |||  |||| |  |||   |||||||| |    |||||   |
Sbjct  5374  ATTCCGGGCTCGGTAGAGGGCTAAGGGGAGTAGGAGTACCCAGTCTCTAGTGCCAGATGC  5315

Query  6913  GATGGCTAGTTTGAACAAGGTCTCCTTTAGAGTCCGATTCATTCTCTCTACCTGCCCTGA  6972
              |  | || ||||  ||| |||||||| |  || | ||||||||| |||||||| |||||
Sbjct  5314  AAGCGTTAATTTGGTCAAAGTCTCCTTAATTGTTCTATTCATTCTTTCTACCTGTCCTGA  5255

Query  6973  GCTCTGGGGATTATATTCACAGTGTAACTTCCAAGTGATCCCTA-TCGCTCGGGCTAGTC  7031
              ||||||||  ||||  |||| ||||||||||||  |||||| | |   || ||| | | 
Sbjct  5254  ACTCTGGGGTCTATAAGCACAATGTAACTTCCAATCGATCCCCAGTAAATC-GGCCACTG  5196

Query  7032  CCTGTAGGACGTTACTGATGAAAGCTGGGCCGTTATCGGAGCCTAAAACCTCGGGAACCC  7091
              |||    || |    |  ||| || || |||||||| || || || ||||  || |  |
Sbjct  5195  ACTGACTTACCTGGGAGGCGAAGGCAGGCCCGTTATCAGATCCCAATACCTGCGGCATTC  5136

Query  7092  CATATCTGGGAATAATTTCTTCTAGTAATGCCTTAGCAACCACTTGGGCAGTCTCCCGTT  7151
             || |||| |||| ||| |||||||  |     || |  || || | |||||| ||||| |
Sbjct  5135  CAAATCTCGGAAAAATGTCTTCTAACAGCTTTTTGGACACGACCTTGGCAGTTTCCCGCT  5076

Query  7152  TTGTGGGGAAGGCTTCCACCCAGCCTGAAAATGTGTCAACCATTACTAGAAAGTACTTAT  7211
             | || ||||| || || |||||||| || || ||||| || |  ||||| | |||||| |
Sbjct  5075  TGGTCGGGAATGCCTCTACCCAGCCAGAGAAGGTGTCTACAAACACTAGGAGGTACTTGT  5016

Query  7212  ACCCATACCTCCCAGGCTTTACCTCAGTAAAATCCACTTTCCAA  7255
             ||||||||   || |||||||| || || ||||| |||| ||||
Sbjct  5015  ACCCATACAGTCCTGGCTTTACTTCCGTGAAATCAACTTCCCAA  4972


 Score = 122 bits (134),  Expect = 7e-25
 Identities = 201/284 (71%), Gaps = 16/284 (6%)
 Strand=Plus/Minus

Query  4676  GGGCCCACTAATG-TAGATACTAAGGTGGTGAGCCAGGGGGATCTGTTAAACCAAGCCTC  4734
             ||||||| ||||| | ||||  | ||| |||| ||| ||||| |||||||||    ||||
Sbjct  7541  GGGCCCA-TAATGGTGGATATCAGGGTCGTGAACCATGGGGACCTGTTAAACAGTCCCTC  7483

Query  4735  AAACCAG--TTCTCTTGAGCTTC---CCTTTCCCGTTGTCTCTTAGCTAACCCTTCTCTC  4789
             ||||||   || || |||  |||   |  ||    |||||||     || || |||||| 
Sbjct  7482  AAACCACCCTTGTCCTGA--TTCGAACAATTT---TTGTCTCAGGTTTAGCCTTTCTCTT  7428

Query  4790  ACCTTTGTCTTGGATTCTTTTACCACACCAGTATGGTCAGCATAAAAACAACATTCTTCC  4849
             | ||| | | ||   ||| |||| || ||||| ||||| ||||| ||||| |||||||| 
Sbjct  7427  AGCTTAGCCATGCTATCTCTTACTACGCCAGTGTGGTCTGCATAGAAACAGCATTCTTCT  7368

Query  4850  CCCAGCGCGGCACACAGTCAGTCCCCCTTGTTGGAGGAACAACAAATCAAGTCCTCTTCT  4909
                || |||||||||    |||||||||| ||  || || |  || || |  ||||||| 
Sbjct  7367  TTTAGGGCGGCACAC----AGTCCCCCTTCTTTTAGAAATAGTAAGTCTAACCCTCTTCG  7312

Query  4910  ATTCTGGAGTACTACCTCTGATAAAGAGGTGAGCGACTTCTCTA  4953
              || || || |||||||| ||||| ||||| || || || ||||
Sbjct  7311  GTTTTGCAGGACTACCTCGGATAACGAGGTCAGGGATTTTTCTA  7268


 Score = 47.3 bits (51),  Expect = 0.047
 Identities = 30/33 (91%), Gaps = 0/33 (0%)
 Strand=Plus/Minus

Query  10580  TTATAGCTTTTACCTTGGCCAAATTGGTGGGGC  10612
              ||||  |||||||||||||||||||||| ||||
Sbjct  1690   TTATTCCTTTTACCTTGGCCAAATTGGTAGGGC  1658


 Score = 46.4 bits (50),  Expect = 0.047
 Identities = 52/70 (74%), Gaps = 0/70 (0%)
 Strand=Plus/Minus

Query  10078  CTTGGGGCACTCCCTCTTCCAATGTCCATATTCTTTGCAGTTTGCACACTGTCCCCTATC  10137
              ||| ||||| ||| |   ||| ||||| | |||||||||||  || || ||  || ||||
Sbjct  2175   CTTTGGGCAATCCTTAGCCCAGTGTCCCTTTTCTTTGCAGTAAGCGCATTGGTCCTTATC  2116

Query  10138  CAGTCGGGGC  10147
               ||| |||||
Sbjct  2115   AAGTTGGGGC  2106


 Score = 40.1 bits (43),  Expect = 7.0
 Identities = 72/103 (70%), Gaps = 2/103 (2%)
 Strand=Plus/Minus

Query  7845  ATGCACATAGACAGTGCCAAAAGCGTAGCGGCTATCGGTGTAGACAGTCA-CTCGTCTCC  7903
             ||| |||| | | ||| | || || ||||||||||| ||||| ||| | | ||  | | |
Sbjct  4378  ATGGACATGGGCCGTGGCGAAGGCATAGCGGCTATCAGTGTAAACATTTAGCTTCT-TAC  4320

Query  7904  CTTCGGCCCGTTCCAGCGCTTCCGCCAGCGCGATCAGTTCGGC  7946
             |||| |||   |  |  ||||  |  || || |||||||||||
Sbjct  4319  CTTCTGCCATCTTTAAGGCTTGGGTGAGTGCTATCAGTTCGGC  4277


>NC_007815.2 PreXMRV-1 provirus, complete genome
Length=8197

 Score = 309 bits (342),  Expect = 3e-81
 Identities = 952/1453 (66%), Gaps = 31/1453 (2%)
 Strand=Plus/Minus

Query  8010  CACTGCTGCGCCTGCCTTCCGCACACCATCTATAATGAAGCTGCTTCCATCAGTGTACCA  8069
             ||| ||||| || ||  ||||    || |||   | ||||||||||||||| ||||||||
Sbjct  4216  CACCGCTGCTCCAGCTCTCCGTTGTCCTTCTTGTAGGAAGCTGCTTCCATCTGTGTACCA  4157

Query  8070  TACCAACTCACTGT-TGGGTAGTGCGGTGTCCTGGAGGTGGGGCC-GCACCTGGGTGACT  8127
                  | |||  || ||||  | || | ||||  |||||  || | |   | | | | ||
Sbjct  4156  AGTGTAATCAGCGTCTGGGATGGGCTG-GTCCGTGAGGTCCGGTCTGGTTCCGTGCGTCT  4098

Query  8128  TCTGCCATGATCTCTTGGCAATCATTCAGGGGAGCTCTCAGATCCGGGGTCGGCAGCAGG  8187
              | |||| ||||||  |||| ||||   |||| |||  |   |||||    || ||||||
Sbjct  4097  -CAGCCAAGATCTCGAGGCAGTCAT---GGGGGGCTTCCTTTTCCGGTAGGGGGAGCAGG  4042

Query  8188  GTGGCTGGATTCAGAGCGGTG---GGTTTAGCGAAGATGATCCGGGGTGCATCTAGCAAG  8244
             ||||| || || || ||       |||    ||||    | ||||  || ||| || |  
Sbjct  4041  GTGGCCGGGTTGAGGGCCACCACCGGTC---CGAACTGAACCCGGTCTGTATCCAGGAGC  3985

Query  8245  AGTCCTTGGTAATGGGTTAGGCGGGCATTAGTCATCCACCTACCAGGGGGATATTTCAGG  8304
             | | | || || ||||| | ||||||||| |  | ||| |   ||||||| | ||| |  
Sbjct  3984  ATTGCCTGATAGTGGGTCATGCGGGCATTGGATAGCCAACGGTCAGGGGGTTGTTTGACC  3925

Query  8305  ATCCCCTTGATCGCATGGGGGGTCACTACCTTCAGATGTTGCCCAAAAGTGAGTTTATCT  8364
             |   | |  | ||||||||||| ||  |     |   | || || |  || |||||  ||
Sbjct  3924  AGTGCTTCTACCGCATGGGGGGCCAAGATGACTAACGGCTGTCCCATCGTTAGTTTGCCT  3865

Query  8365  GCATCCTTCACCATTAGGGCTACTGCCACAATGATCCTTAAGCACGGGGGCCATCCTGCT  8424
             ||||||||   ||  | ||| |  ||  | |  |||| |||||| |||||||| || |||
Sbjct  3864  GCATCCTTTGTCAGAACGGCAATGGCTGCTACCATCCGTAAGCAGGGGGGCCACCCGGCT  3805

Query  8425  GCAACTGGATCTAGCTTCTTGGATAAATAGGCAACCGGATATTTCCAGGGCCCCAGACGC  8484
             || ||||| || ||||| ||||| |  ||||| || ||      ||| || |||||   |
Sbjct  3804  GCCACTGGGTCCAGCTTTTTGGACAGGTAGGCCACAGGCCGGCGCCAAGGTCCCAGTTTC  3745

Query  8485  TGCATTAGCACCCCTTTTGTTATTCCCCTCCTCTCATCAACAAAGAGAGTGAAGGGCTTC  8544
             ||| |||| |||||||| |     |||  | | ||||| ||||| ||    |||||||| 
Sbjct  3744  TGCGTTAGGACCCCTTTGGCGTAGCCCTGCTTTTCATCGACAAAAAGTTCAAAGGGCTTG  3685

Query  8545  AGGGGGTCTGGCAATGCCAGAGCCGGGGCTCTTAGGAGAGCGACATTGAGTTCATCCATC  8604
                  |||||||||| |||| || |||||  | ||||| ||    |||| ||| |     
Sbjct  3684  GTCAAGTCTGGCAATCCCAGGGCGGGGGCCGTCAGGAGGGCCTGTTTGATTTCTTGA---  3628

Query  8605  GTAGGCCTTCTGTTGGTCTGACCCCCAGGCCCA-AGGGACCTTATCCTTGGTTGCCTCAT  8663
              |||||| |||| || ||||  |||||     | || | ||   || |||||   |   |
Sbjct  3627  -TAGGCCCTCTGCTGATCTGGGCCCCACTTAAACAGAGTCCCAGTC-TTGGTGAGCGGGT  3570

Query  8664  GCAGAGGTTTCGCTATTTCAGCATACCCCAAAATCCACAGCCGGCAGTAGCCTGTCGTCC  8723
               |  ||   ||| ||||| ||| ||||    ||||| || |||||| |||||| |||||
Sbjct  3569  ATAAGGGGGCCGCCATTTCCGCAAACCCAGGGATCCAGAGGCGGCAGAAGCCTGCCGTCC  3510

Query  8724  CTAAAAACTCACGGACCTCTCGTGCTGAGGTCGGGACTGGAAGTCTAAGAATAGTCTCTT  8783
             |||  ||||| |  |  | ||| |  |   | || || ||  | |  |  | ||||||||
Sbjct  3509  CTAGGAACTCCCTTAGTTGTCGAGGAGTCTTTGGAACGGGTTGCCCCATCACAGTCTCTT  3450

Query  8784  TCATGGCCTCTGTCAGCCATCTGTTTCCTTCTTTCAGCTTATACCCCAGGTAGGTGAC-T  8842
             |  | ||||| ||||||||||| |  || ||  ||||    |||||||||||  |||| |
Sbjct  3449  TTCTAGCCTCAGTCAGCCATCTCTGACCCTCCCTCAGAAGGTACCCCAGGTATTTGACCT  3390

Query  8843  GTTTGCCTGCATATTTGAGCCTTCTTTGCACTTGCCCGATAGCCCAACTGCCCCAGCTCC  8902
             |||| |  ||| ||||| || ||||| ||    ||||| || || |  | ||| ||    
Sbjct  3389  GTTT-CTGGCAGATTTGGGCTTTCTTGGCCGAGGCCCGGTATCCGAGGTCCCCTAGGGTT  3331

Query  8903  TGGAGGAGGTCTCCAGTGGCACGTCGGCATTCGGCTTCGGAGGGGGCCGCCAGAAGCATG  8962
             || || ||| | | |||  |  || |||| ||   |||||| |  || ||||| || | |
Sbjct  3330  TGTAGTAGGGCCCGAGTACCTTGTTGGCAGTCTAGTTCGGAAGTAGCGGCCAGCAGTAAG  3271

Query  8963  TCATCTACGTACTGCAGGAGGGTAA---CTGAATTATGGCTCTGGCGAAACGAGTCCAAA  9019
             |||||||||||||| || ||| | |   |||  |  ||| || ||   ||     |||  
Sbjct  3270  TCATCTACGTACTGTAGCAGGATCAAGTCTGGGTGCTGGATCCGG---AAGTCTGCCAGG  3214

Query  9020  TC-CTGATTTAGGGCTTCATTAAACAGAGTTGGAGAGTTTTTGAAGCCTTGCGGTAGTCT  9078
             || ||| |  || || |||| |||||| || |||  ||||||||| || || || |||||
Sbjct  3213  TCTCTG-TGCAGTGCCTCATCAAACAGGGTGGGACTGTTTTTGAAACCCTGTGGGAGTCT  3155

Query  9079  AGTCCAGGTCAGCTGCCCGGGGGTTTCCGTATTGCCATCATGCCATTCGAAGGCAAAAAT  9138
              ||||||||||  || || | | || || | |    |||   ||| || ||||| || | 
Sbjct  3154  GGTCCAGGTCAATTGTCCAGAGATTCCCATTTCTGGATCTCTCCACTCAAAGGCGAAGAG  3095

Query  9139  GTGTTGGCTGCTGGGTGCCAGGGCTATGGTA-AAAAATGCATCCTTTAGGTCTAAGGTAG  9197
               | || ||| ||||    ||  ||  || | ||||| ||||||||||  || |    ||
Sbjct  3094  AGGCTGACTGGTGGGGTGGAGT-CTCAGGCAGAAAAAGGCATCCTTTAAATCAAGCACAG  3036

Query  9198  TATACCAGACATGTGAAGGGGGCAAGTGACTTAGTAAGGTATAAGGATTGGGGACCGTGG  9257
             | |||||    || || || || |    |||||  | | |||||||||||||  | ||||
Sbjct  3035  TGTACCACTGGTGGGACGGAGGGAGTCCACTTAAGAGGTTATAAGGATTGGGCCCGGTGG  2976

Query  9258  GGTGGATGTCTTCAACTCTCTTATTCACTTCCCTCAAGTCCTGGACTGGCCTATAATCTT  9317
             ||||||| || || || | ||| || ||||| ||||  |||||||| ||||| ||||| |
Sbjct  2975  GGTGGATATCCTCCACCCGCTTGTTGACTTCTCTCAGATCCTGGACAGGCCTGTAATCAT  2916

Query  9318  TTCCCCCCGGTTTCTTAATGGGGAGAAGTGGGGTGTTCCAGGCAGAATGGCAAGGTTTCA  9377
             |   ||| |||||||||| ||| || || || || ||||||| | | ||||| |||  ||
Sbjct  2915  TAGTCCCTGGTTTCTTAACGGGCAGCAGGGGTGTATTCCAGGGATACTGGCAGGGTACCA  2856

Query  9378  GTATTCCAGCTTCCAGTAAACGGTTAATGTGCGGGGCAATCCCTTTCCGCGCCTCTGCAG  9437
              ||||||    ||||  |  |  |  ||||| ||   ||||||   ||  || |||   |
Sbjct  2855  ATATTCCCTGGTCCAACAGTCTCTGTATGTGGGGCTTAATCCCCAGCCTGGCTTCTTGTG  2796

Query  9438  ACATGGGGTACTG  9450
             |||||||||| ||
Sbjct  2795  ACATGGGGTATTG  2783


 Score = 202 bits (223),  Expect = 1e-48
 Identities = 325/464 (70%), Gaps = 5/464 (1%)
 Strand=Plus/Minus

Query  6796  AATGGGGGGTGGTGCCCCATACAGAATTTCGAAAGGTGTCAAACCATGTACATATGGTGA  6855
             || ||| || ||||||||||||||||||||  | || ||||  || ||       || | 
Sbjct  5434  AAGGGGCGGGGGTGCCCCATACAGAATTTCATACGGAGTCAGTCCGTGGGGGCCCGGAGT  5375

Query  6856  GTTCCGGACCCGGAAGATGGCATAGGGTAAGAGGGTCACCCAGTCCCC---GCCAGTCTC  6912
              |||||| | ||| ||| |||  |||| |  |||   |||||||| |    |||||   |
Sbjct  5374  ATTCCGGGCTCGGTAGAGGGCTAAGGGGAGTAGGAGTACCCAGTCTCTAGTGCCAGATGC  5315

Query  6913  GATGGCTAGTTTGAACAAGGTCTCCTTTAGAGTCCGATTCATTCTCTCTACCTGCCCTGA  6972
              |  | || ||||  ||| |||||||| |  || | ||||||||| |||||||| |||||
Sbjct  5314  AAGCGTTAATTTGGTCAAAGTCTCCTTAATTGTTCTATTCATTCTTTCTACCTGTCCTGA  5255

Query  6973  GCTCTGGGGATTATATTCACAGTGTAACTTCCAAGTGATCCCTA-TCGCTCGGGCTAGTC  7031
              ||||||||  ||||  |||| ||||||||||||  |||||| | |   || ||| | | 
Sbjct  5254  ACTCTGGGGTCTATAAGCACAATGTAACTTCCAATCGATCCCCAGTAAATC-GGCCACTG  5196

Query  7032  CCTGTAGGACGTTACTGATGAAAGCTGGGCCGTTATCGGAGCCTAAAACCTCGGGAACCC  7091
              |||    || |    |  ||| || || |||||||| || || || ||||  || |  |
Sbjct  5195  ACTGACTTACCTGGGAGGCGAAGGCAGGCCCGTTATCAGATCCCAATACCTGCGGCATTC  5136

Query  7092  CATATCTGGGAATAATTTCTTCTAGTAATGCCTTAGCAACCACTTGGGCAGTCTCCCGTT  7151
             || |||| |||| ||| |||||||  |     || |  || || | |||||| ||||| |
Sbjct  5135  CAAATCTCGGAAAAATGTCTTCTAACAGCTTTTTGGACACGACCTTGGCAGTTTCCCGCT  5076

Query  7152  TTGTGGGGAAGGCTTCCACCCAGCCTGAAAATGTGTCAACCATTACTAGAAAGTACTTAT  7211
             | || ||||| || || |||||||| || || ||||| || |  ||||| | |||||| |
Sbjct  5075  TGGTCGGGAATGCCTCTACCCAGCCAGAGAAGGTGTCTACAAACACTAGGAGGTACTTGT  5016

Query  7212  ACCCATACCTCCCAGGCTTTACCTCAGTAAAATCCACTTTCCAA  7255
             ||||||||   || |||||||| || || ||||| |||| ||||
Sbjct  5015  ACCCATACAGTCCTGGCTTTACTTCCGTGAAATCAACTTCCCAA  4972


 Score = 122 bits (134),  Expect = 7e-25
 Identities = 201/284 (71%), Gaps = 16/284 (6%)
 Strand=Plus/Minus

Query  4676  GGGCCCACTAATG-TAGATACTAAGGTGGTGAGCCAGGGGGATCTGTTAAACCAAGCCTC  4734
             ||||||| ||||| | ||||  | ||| |||| ||| ||||| |||||||||    ||||
Sbjct  7541  GGGCCCA-TAATGGTGGATATCAGGGTCGTGAACCATGGGGACCTGTTAAACAGTCCCTC  7483

Query  4735  AAACCAG--TTCTCTTGAGCTTC---CCTTTCCCGTTGTCTCTTAGCTAACCCTTCTCTC  4789
             ||||||   || || |||  |||   |  ||    |||||||     || || |||||| 
Sbjct  7482  AAACCACCCTTGTCCTGA--TTCGAACAATTT---TTGTCTCAGGTTTAGCCTTTCTCTT  7428

Query  4790  ACCTTTGTCTTGGATTCTTTTACCACACCAGTATGGTCAGCATAAAAACAACATTCTTCC  4849
             | ||| | | ||   ||| |||| || ||||| ||||| ||||| ||||| |||||||| 
Sbjct  7427  AGCTTAGCCATGCTATCTCTTACTACGCCAGTGTGGTCTGCATAGAAACAGCATTCTTCT  7368

Query  4850  CCCAGCGCGGCACACAGTCAGTCCCCCTTGTTGGAGGAACAACAAATCAAGTCCTCTTCT  4909
                || |||||||||    |||||||||| ||  || || |  || || |  ||||||| 
Sbjct  7367  TTTAGGGCGGCACAC----AGTCCCCCTTCTTTTAGAAATAGTAAGTCTAACCCTCTTCG  7312

Query  4910  ATTCTGGAGTACTACCTCTGATAAAGAGGTGAGCGACTTCTCTA  4953
              || || || |||||||| ||||| ||||| || || || ||||
Sbjct  7311  GTTTTGCAGGACTACCTCGGATAACGAGGTCAGGGATTTTTCTA  7268


 Score = 47.3 bits (51),  Expect = 0.047
 Identities = 30/33 (91%), Gaps = 0/33 (0%)
 Strand=Plus/Minus

Query  10580  TTATAGCTTTTACCTTGGCCAAATTGGTGGGGC  10612
              ||||  |||||||||||||||||||||| ||||
Sbjct  1690   TTATTCCTTTTACCTTGGCCAAATTGGTAGGGC  1658


 Score = 46.4 bits (50),  Expect = 0.047
 Identities = 52/70 (74%), Gaps = 0/70 (0%)
 Strand=Plus/Minus

Query  10078  CTTGGGGCACTCCCTCTTCCAATGTCCATATTCTTTGCAGTTTGCACACTGTCCCCTATC  10137
              ||| ||||| ||| |   ||| ||||| | |||||||||||  || || ||  || ||||
Sbjct  2175   CTTTGGGCAATCCTTAGCCCAGTGTCCCTTTTCTTTGCAGTAAGCGCATTGGTCCTTATC  2116

Query  10138  CAGTCGGGGC  10147
               ||| |||||
Sbjct  2115   AAGTTGGGGC  2106


 Score = 40.1 bits (43),  Expect = 7.0
 Identities = 72/103 (70%), Gaps = 2/103 (2%)
 Strand=Plus/Minus

Query  7845  ATGCACATAGACAGTGCCAAAAGCGTAGCGGCTATCGGTGTAGACAGTCA-CTCGTCTCC  7903
             ||| |||| | | ||| | || || ||||||||||| ||||| ||| | | ||  | | |
Sbjct  4378  ATGGACATGGGCCGTGGCGAAGGCATAGCGGCTATCAGTGTAAACATTTAGCTTCT-TAC  4320

Query  7904  CTTCGGCCCGTTCCAGCGCTTCCGCCAGCGCGATCAGTTCGGC  7946
             |||| |||   |  |  ||||  |  || || |||||||||||
Sbjct  4319  CTTCTGCCATCTTTAAGGCTTGGGTGAGTGCTATCAGTTCGGC  4277


>FR871849.1 PreXMRV-1 complete proviral genome
Length=8197

 Score = 309 bits (342),  Expect = 3e-81
 Identities = 952/1453 (66%), Gaps = 31/1453 (2%)
 Strand=Plus/Minus

Query  8010  CACTGCTGCGCCTGCCTTCCGCACACCATCTATAATGAAGCTGCTTCCATCAGTGTACCA  8069
             ||| ||||| || ||  ||||    || |||   | ||||||||||||||| ||||||||
Sbjct  4216  CACCGCTGCTCCAGCTCTCCGTTGTCCTTCTTGTAGGAAGCTGCTTCCATCTGTGTACCA  4157

Query  8070  TACCAACTCACTGT-TGGGTAGTGCGGTGTCCTGGAGGTGGGGCC-GCACCTGGGTGACT  8127
                  | |||  || ||||  | || | ||||  |||||  || | |   | | | | ||
Sbjct  4156  AGTGTAATCAGCGTCTGGGATGGGCTG-GTCCGTGAGGTCCGGTCTGGTTCCGTGCGTCT  4098

Query  8128  TCTGCCATGATCTCTTGGCAATCATTCAGGGGAGCTCTCAGATCCGGGGTCGGCAGCAGG  8187
              | |||| ||||||  |||| ||||   |||| |||  |   |||||    || ||||||
Sbjct  4097  -CAGCCAAGATCTCGAGGCAGTCAT---GGGGGGCTTCCTTTTCCGGTAGGGGGAGCAGG  4042

Query  8188  GTGGCTGGATTCAGAGCGGTG---GGTTTAGCGAAGATGATCCGGGGTGCATCTAGCAAG  8244
             ||||| || || || ||       |||    ||||    | ||||  || ||| || |  
Sbjct  4041  GTGGCCGGGTTGAGGGCCACCACCGGTC---CGAACTGAACCCGGTCTGTATCCAGGAGC  3985

Query  8245  AGTCCTTGGTAATGGGTTAGGCGGGCATTAGTCATCCACCTACCAGGGGGATATTTCAGG  8304
             | | | || || ||||| | ||||||||| |  | ||| |   ||||||| | ||| |  
Sbjct  3984  ATTGCCTGATAGTGGGTCATGCGGGCATTGGATAGCCAACGGTCAGGGGGTTGTTTGACC  3925

Query  8305  ATCCCCTTGATCGCATGGGGGGTCACTACCTTCAGATGTTGCCCAAAAGTGAGTTTATCT  8364
             |   | |  | ||||||||||| ||  |     |   | || || |  || |||||  ||
Sbjct  3924  AGTGCTTCTACCGCATGGGGGGCCAAGATGACTAACGGCTGTCCCATCGTTAGTTTGCCT  3865

Query  8365  GCATCCTTCACCATTAGGGCTACTGCCACAATGATCCTTAAGCACGGGGGCCATCCTGCT  8424
             ||||||||   ||  | ||| |  ||  | |  |||| |||||| |||||||| || |||
Sbjct  3864  GCATCCTTTGTCAGAACGGCAATGGCTGCTACCATCCGTAAGCAGGGGGGCCACCCGGCT  3805

Query  8425  GCAACTGGATCTAGCTTCTTGGATAAATAGGCAACCGGATATTTCCAGGGCCCCAGACGC  8484
             || ||||| || ||||| ||||| |  ||||| || ||      ||| || |||||   |
Sbjct  3804  GCCACTGGGTCCAGCTTTTTGGACAGGTAGGCCACAGGCCGGCGCCAAGGTCCCAGTTTC  3745

Query  8485  TGCATTAGCACCCCTTTTGTTATTCCCCTCCTCTCATCAACAAAGAGAGTGAAGGGCTTC  8544
             ||| |||| |||||||| |     |||  | | ||||| ||||| ||    |||||||| 
Sbjct  3744  TGCGTTAGGACCCCTTTGGCGTAGCCCTGCTTTTCATCGACAAAAAGTTCAAAGGGCTTG  3685

Query  8545  AGGGGGTCTGGCAATGCCAGAGCCGGGGCTCTTAGGAGAGCGACATTGAGTTCATCCATC  8604
                  |||||||||| |||| || |||||  | ||||| ||    |||| ||| |     
Sbjct  3684  GTCAAGTCTGGCAATCCCAGGGCGGGGGCCGTCAGGAGGGCCTGTTTGATTTCTTGA---  3628

Query  8605  GTAGGCCTTCTGTTGGTCTGACCCCCAGGCCCA-AGGGACCTTATCCTTGGTTGCCTCAT  8663
              |||||| |||| || ||||  |||||     | || | ||   || |||||   |   |
Sbjct  3627  -TAGGCCCTCTGCTGATCTGGGCCCCACTTAAACAGAGTCCCAGTC-TTGGTGAGCGGGT  3570

Query  8664  GCAGAGGTTTCGCTATTTCAGCATACCCCAAAATCCACAGCCGGCAGTAGCCTGTCGTCC  8723
               |  ||   ||| ||||| ||| ||||    ||||| || |||||| |||||| |||||
Sbjct  3569  ATAAGGGGGCCGCCATTTCCGCAAACCCAGGGATCCAGAGGCGGCAGAAGCCTGCCGTCC  3510

Query  8724  CTAAAAACTCACGGACCTCTCGTGCTGAGGTCGGGACTGGAAGTCTAAGAATAGTCTCTT  8783
             |||  ||||| |  |  | ||| |  |   | || || ||  | |  |  | ||||||||
Sbjct  3509  CTAGGAACTCCCTTAGTTGTCGAGGAGTCTTTGGAACGGGTTGCCCCATCACAGTCTCTT  3450

Query  8784  TCATGGCCTCTGTCAGCCATCTGTTTCCTTCTTTCAGCTTATACCCCAGGTAGGTGAC-T  8842
             |  | ||||| ||||||||||| |  || ||  ||||    |||||||||||  |||| |
Sbjct  3449  TTCTAGCCTCAGTCAGCCATCTCTGACCCTCCCTCAGAAGGTACCCCAGGTATTTGACCT  3390

Query  8843  GTTTGCCTGCATATTTGAGCCTTCTTTGCACTTGCCCGATAGCCCAACTGCCCCAGCTCC  8902
             |||| |  ||| ||||| || ||||| ||    ||||| || || |  | ||| ||    
Sbjct  3389  GTTT-CTGGCAGATTTGGGCTTTCTTGGCCGAGGCCCGGTATCCGAGGTCCCCTAGGGTT  3331

Query  8903  TGGAGGAGGTCTCCAGTGGCACGTCGGCATTCGGCTTCGGAGGGGGCCGCCAGAAGCATG  8962
             || || ||| | | |||  |  || |||| ||   |||||| |  || ||||| || | |
Sbjct  3330  TGTAGTAGGGCCCGAGTACCTTGTTGGCAGTCTAGTTCGGAAGTAGCGGCCAGCAGTAAG  3271

Query  8963  TCATCTACGTACTGCAGGAGGGTAA---CTGAATTATGGCTCTGGCGAAACGAGTCCAAA  9019
             |||||||||||||| || ||| | |   |||  |  ||| || ||   ||     |||  
Sbjct  3270  TCATCTACGTACTGTAGCAGGATCAAGTCTGGGTGCTGGATCCGG---AAGTCTGCCAGG  3214

Query  9020  TC-CTGATTTAGGGCTTCATTAAACAGAGTTGGAGAGTTTTTGAAGCCTTGCGGTAGTCT  9078
             || ||| |  || || |||| |||||| || |||  ||||||||| || || || |||||
Sbjct  3213  TCTCTG-TGCAGTGCCTCATCAAACAGGGTGGGACTGTTTTTGAAACCCTGTGGGAGTCT  3155

Query  9079  AGTCCAGGTCAGCTGCCCGGGGGTTTCCGTATTGCCATCATGCCATTCGAAGGCAAAAAT  9138
              ||||||||||  || || | | || || | |    |||   ||| || ||||| || | 
Sbjct  3154  GGTCCAGGTCAATTGTCCAGAGATTCCCATTTCTGGATCTCTCCACTCAAAGGCGAAGAG  3095

Query  9139  GTGTTGGCTGCTGGGTGCCAGGGCTATGGTA-AAAAATGCATCCTTTAGGTCTAAGGTAG  9197
               | || ||| ||||    ||  ||  || | ||||| ||||||||||  || |    ||
Sbjct  3094  AGGCTGACTGGTGGGGTGGAGT-CTCAGGCAGAAAAAGGCATCCTTTAAATCAAGCACAG  3036

Query  9198  TATACCAGACATGTGAAGGGGGCAAGTGACTTAGTAAGGTATAAGGATTGGGGACCGTGG  9257
             | |||||    || || || || |    |||||  | | |||||||||||||  | ||||
Sbjct  3035  TGTACCACTGGTGGGACGGAGGGAGTCCACTTAAGAGGTTATAAGGATTGGGCCCGGTGG  2976

Query  9258  GGTGGATGTCTTCAACTCTCTTATTCACTTCCCTCAAGTCCTGGACTGGCCTATAATCTT  9317
             ||||||| || || || | ||| || ||||| ||||  |||||||| ||||| ||||| |
Sbjct  2975  GGTGGATATCCTCCACCCGCTTGTTGACTTCTCTCAGATCCTGGACAGGCCTGTAATCAT  2916

Query  9318  TTCCCCCCGGTTTCTTAATGGGGAGAAGTGGGGTGTTCCAGGCAGAATGGCAAGGTTTCA  9377
             |   ||| |||||||||| ||| || || || || ||||||| | | ||||| |||  ||
Sbjct  2915  TAGTCCCTGGTTTCTTAACGGGCAGCAGGGGTGTATTCCAGGGATACTGGCAGGGTACCA  2856

Query  9378  GTATTCCAGCTTCCAGTAAACGGTTAATGTGCGGGGCAATCCCTTTCCGCGCCTCTGCAG  9437
              ||||||    ||||  |  |  |  ||||| ||   ||||||   ||  || |||   |
Sbjct  2855  ATATTCCCTGGTCCAACAGTCTCTGTATGTGGGGCTTAATCCCCAGCCTGGCTTCTTGTG  2796

Query  9438  ACATGGGGTACTG  9450
             |||||||||| ||
Sbjct  2795  ACATGGGGTATTG  2783


 Score = 202 bits (223),  Expect = 1e-48
 Identities = 325/464 (70%), Gaps = 5/464 (1%)
 Strand=Plus/Minus

Query  6796  AATGGGGGGTGGTGCCCCATACAGAATTTCGAAAGGTGTCAAACCATGTACATATGGTGA  6855
             || ||| || ||||||||||||||||||||  | || ||||  || ||       || | 
Sbjct  5434  AAGGGGCGGGGGTGCCCCATACAGAATTTCATACGGAGTCAGTCCGTGGGGGCCCGGAGT  5375

Query  6856  GTTCCGGACCCGGAAGATGGCATAGGGTAAGAGGGTCACCCAGTCCCC---GCCAGTCTC  6912
              |||||| | ||| ||| |||  |||| |  |||   |||||||| |    |||||   |
Sbjct  5374  ATTCCGGGCTCGGTAGAGGGCTAAGGGGAGTAGGAGTACCCAGTCTCTAGTGCCAGATGC  5315

Query  6913  GATGGCTAGTTTGAACAAGGTCTCCTTTAGAGTCCGATTCATTCTCTCTACCTGCCCTGA  6972
              |  | || ||||  ||| |||||||| |  || | ||||||||| |||||||| |||||
Sbjct  5314  AAGCGTTAATTTGGTCAAAGTCTCCTTAATTGTTCTATTCATTCTTTCTACCTGTCCTGA  5255

Query  6973  GCTCTGGGGATTATATTCACAGTGTAACTTCCAAGTGATCCCTA-TCGCTCGGGCTAGTC  7031
              ||||||||  ||||  |||| ||||||||||||  |||||| | |   || ||| | | 
Sbjct  5254  ACTCTGGGGTCTATAAGCACAATGTAACTTCCAATCGATCCCCAGTAAATC-GGCCACTG  5196

Query  7032  CCTGTAGGACGTTACTGATGAAAGCTGGGCCGTTATCGGAGCCTAAAACCTCGGGAACCC  7091
              |||    || |    |  ||| || || |||||||| || || || ||||  || |  |
Sbjct  5195  ACTGACTTACCTGGGAGGCGAAGGCAGGCCCGTTATCAGATCCCAATACCTGCGGCATTC  5136

Query  7092  CATATCTGGGAATAATTTCTTCTAGTAATGCCTTAGCAACCACTTGGGCAGTCTCCCGTT  7151
             || |||| |||| ||| |||||||  |     || |  || || | |||||| ||||| |
Sbjct  5135  CAAATCTCGGAAAAATGTCTTCTAACAGCTTTTTGGACACGACCTTGGCAGTTTCCCGCT  5076

Query  7152  TTGTGGGGAAGGCTTCCACCCAGCCTGAAAATGTGTCAACCATTACTAGAAAGTACTTAT  7211
             | || ||||| || || |||||||| || || ||||| || |  ||||| | |||||| |
Sbjct  5075  TGGTCGGGAATGCCTCTACCCAGCCAGAGAAGGTGTCTACAAACACTAGGAGGTACTTGT  5016

Query  7212  ACCCATACCTCCCAGGCTTTACCTCAGTAAAATCCACTTTCCAA  7255
             ||||||||   || |||||||| || || ||||| |||| ||||
Sbjct  5015  ACCCATACAGTCCTGGCTTTACTTCCGTGAAATCAACTTCCCAA  4972


 Score = 122 bits (134),  Expect = 7e-25
 Identities = 201/284 (71%), Gaps = 16/284 (6%)
 Strand=Plus/Minus

Query  4676  GGGCCCACTAATG-TAGATACTAAGGTGGTGAGCCAGGGGGATCTGTTAAACCAAGCCTC  4734
             ||||||| ||||| | ||||  | ||| |||| ||| ||||| |||||||||    ||||
Sbjct  7541  GGGCCCA-TAATGGTGGATATCAGGGTCGTGAACCATGGGGACCTGTTAAACAGTCCCTC  7483

Query  4735  AAACCAG--TTCTCTTGAGCTTC---CCTTTCCCGTTGTCTCTTAGCTAACCCTTCTCTC  4789
             ||||||   || || |||  |||   |  ||    |||||||     || || |||||| 
Sbjct  7482  AAACCACCCTTGTCCTGA--TTCGAACAATTT---TTGTCTCAGGTTTAGCCTTTCTCTT  7428

Query  4790  ACCTTTGTCTTGGATTCTTTTACCACACCAGTATGGTCAGCATAAAAACAACATTCTTCC  4849
             | ||| | | ||   ||| |||| || ||||| ||||| ||||| ||||| |||||||| 
Sbjct  7427  AGCTTAGCCATGCTATCTCTTACTACGCCAGTGTGGTCTGCATAGAAACAGCATTCTTCT  7368

Query  4850  CCCAGCGCGGCACACAGTCAGTCCCCCTTGTTGGAGGAACAACAAATCAAGTCCTCTTCT  4909
                || |||||||||    |||||||||| ||  || || |  || || |  ||||||| 
Sbjct  7367  TTTAGGGCGGCACAC----AGTCCCCCTTCTTTTAGAAATAGTAAGTCTAACCCTCTTCG  7312

Query  4910  ATTCTGGAGTACTACCTCTGATAAAGAGGTGAGCGACTTCTCTA  4953
              || || || |||||||| ||||| ||||| || || || ||||
Sbjct  7311  GTTTTGCAGGACTACCTCGGATAACGAGGTCAGGGATTTTTCTA  7268


 Score = 47.3 bits (51),  Expect = 0.047
 Identities = 30/33 (91%), Gaps = 0/33 (0%)
 Strand=Plus/Minus

Query  10580  TTATAGCTTTTACCTTGGCCAAATTGGTGGGGC  10612
              ||||  |||||||||||||||||||||| ||||
Sbjct  1690   TTATTCCTTTTACCTTGGCCAAATTGGTAGGGC  1658


 Score = 46.4 bits (50),  Expect = 0.047
 Identities = 52/70 (74%), Gaps = 0/70 (0%)
 Strand=Plus/Minus

Query  10078  CTTGGGGCACTCCCTCTTCCAATGTCCATATTCTTTGCAGTTTGCACACTGTCCCCTATC  10137
              ||| ||||| ||| |   ||| ||||| | |||||||||||  || || ||  || ||||
Sbjct  2175   CTTTGGGCAATCCTTAGCCCAGTGTCCCTTTTCTTTGCAGTAAGCGCATTGGTCCTTATC  2116

Query  10138  CAGTCGGGGC  10147
               ||| |||||
Sbjct  2115   AAGTTGGGGC  2106


 Score = 40.1 bits (43),  Expect = 7.0
 Identities = 72/103 (70%), Gaps = 2/103 (2%)
 Strand=Plus/Minus

Query  7845  ATGCACATAGACAGTGCCAAAAGCGTAGCGGCTATCGGTGTAGACAGTCA-CTCGTCTCC  7903
             ||| |||| | | ||| | || || ||||||||||| ||||| ||| | | ||  | | |
Sbjct  4378  ATGGACATGGGCCGTGGCGAAGGCATAGCGGCTATCAGTGTAAACATTTAGCTTCT-TAC  4320

Query  7904  CTTCGGCCCGTTCCAGCGCTTCCGCCAGCGCGATCAGTTCGGC  7946
             |||| |||   |  |  ||||  |  || || |||||||||||
Sbjct  4319  CTTCTGCCATCTTTAAGGCTTGGGTGAGTGCTATCAGTTCGGC  4277


>NC_001702.1 Murine type C retrovirus, complete genome
Length=8135

 Score = 297 bits (329),  Expect = 2e-77
 Identities = 1016/1556 (65%), Gaps = 42/1556 (3%)
 Strand=Plus/Minus

Query  7845  ATGCACATAGACAGTGCCAAAAGCGTAGCGGCTATCGGTGTAGACAGTCACTCGTCTC-C  7903
             ||| |||| | | ||  | || || ||||||||||| ||||| ||| | |  | |||  |
Sbjct  4396  ATGAACATGGGCCGTAGCGAAGGCATAGCGGCTATCAGTGTAAACATTTAG-CTTCTTAC  4338

Query  7904  CTTCGGCCCGTTCCAGCGCTTCCGCCAGCGCGATCAGTTCGGCCTTCTGGACTGAGGTCC  7963
             |||| |||  || ||| ||||  |  || ||||||||||||||   |||| |||| || |
Sbjct  4337  CTTCTGCCATTTTCAGGGCTTGGGTGAGTGCGATCAGTTCGGCTCGCTGGGCTGACGTTC  4278

Query  7964  CCGGGGAAAGCGAGGCACTC---CAAATGATGTGTCCGCCTTGGTCTACCACTGCTGCGC  8020
             | |  |  ||   ||| |||   || || |  |  | |  |  |||  | |||||||| |
Sbjct  4277  CAGCTGGCAG---GGCCCTCGCCCAGATTACCT--CGGTTTCAGTCGTC-ACTGCTGCCC  4224

Query  8021  CTGCCTTCCGCACACCATCTATAATGAAGCTGCTTCCATCAGTGTACCATACCAACTCAC  8080
             | ||||| |||   || |||   |  |||||||| ||||| || |||||       ||  
Sbjct  4223  CAGCCTTTCGCTGTCCTTCTTGCAGAAAGCTGCTCCCATCGGTATACCAGGTGTGGTCGG  4164

Query  8081  TGT-TGGGTAGTGCGGTGTCCTGGAGGTGGGGCC--GCACC-TGGGTGACTTCTGCCATG  8136
              || ||||  | || | |||   ||| |  || |  |  || || ||   ||| |||| |
Sbjct  4163  CGTCTGGGATGGGCTG-GTCGGTGAGATCCGGTCTGGTTCCATGCGT---TTCAGCCAAG  4108

Query  8137  ATCTCTTGGCAATCATTCAGGGGAGCTCTCAGATCCGGGGTCGGCAGCAGGGTGGCTGGA  8196
             |||||  |||||||||   |||| ||||     |||||    || |||| |||||| |||
Sbjct  4107  ATCTCGAGGCAATCAT---GGGGGGCTCCTTTTTCCGGTAGAGGGAGCAAGGTGGCAGGA  4051

Query  8197  TTCAGAGCGGTGGGTTTAGCGAAGATGATC-CGGGGTGCATCTAGCAAGAGTCCTTGGTA  8255
             || || ||      |    ||||  ||| | |||   |  ||||| |  | | | |||||
Sbjct  4050  TTGAGGGCCACCACTGGTCCGAAC-TGAACTCGGTCAGTGTCTAGGAGCATTGCCTGGTA  3992

Query  8256  ATGGGTTAGGCGGGCATTAGTCATCCACCTACCAGGGGGATATTTCAGGATCCCCTTGAT  8315
              ||||| | |||||| || |  | ||| |   ||||||| |  || |  |   |||  | 
Sbjct  3991  GTGGGTCATGCGGGCGTTGGATAGCCAGCGGTCAGGGGGTTGCTTGACCAGTGCCTCTAC  3932

Query  8316  CGCATGGGGGGTCACTACCTTCAGATGTTGCCCAAAAGTGAGTTTATCTGCATCCTTCAC  8375
              |||||||||| ||  |     ||  | || || | ||| || ||  ||||||| ||   
Sbjct  3931  TGCATGGGGGGCCAGGATGACTAGCGGCTGTCCCATAGTTAGCTTGCCTGCATCTTTTGT  3872

Query  8376  CATTAGGGCTACTGCCACAATGATCCTTAAGCACGGGGGCCATCCTGCTGCAACTGGATC  8435
             ||  | ||| |  ||  | |  |||| || ||| |||||||| || ||||| ||||| ||
Sbjct  3871  CAGAACGGCAATGGCTGCTACCATCCGTAGGCAAGGGGGCCACCCGGCTGCCACTGGGTC  3812

Query  8436  TAGCTTCTTGGATAAATAGGCAACCGGATATTTCCAGGGCCCCAGACGCTGCATTAGCAC  8495
             |||||| ||||| |  ||||| || ||      ||| || |||||    ||| |||| ||
Sbjct  3811  TAGCTTTTTGGACAGGTAGGCCACAGGCCGACGCCAAGGTCCCAGTTTTTGCGTTAGGAC  3752

Query  8496  CCCTTTTGTTATTCCCCTCCTCTCATCAACAAAGAGAGTGAAGGGCTTCAGGGGGTCTGG  8555
              ||||| |     |||  | |||| || ||||||||    ||||||||       |||||
Sbjct  3751  GCCTTTGGCGTAGCCCTGCTTCTCGTCGACAAAGAGTTCAAAGGGCTTAGTCAAATCTGG  3692

Query  8556  CAATGCCAGAGCCGGGGCTCTTAGGAGAGCGACATTGAGTTCATCCATCGTAGGCCTTCT  8615
             |||| |||| || |||||  |||| || ||    |||| ||| |      |||||||| |
Sbjct  3691  CAATCCCAGGGCGGGGGCAGTTAGAAGGGCCTGTTTGATTTCTTGA----TAGGCCTTTT  3636

Query  8616  GTTGGTCTGACCCCCAGGCCCA-AGGGACCTTATCCTTGGTTGCCTCATGCAGAGGTTTC  8674
             | |||||||  |||||     | || | ||   |  |||||      || ||  ||   |
Sbjct  3635  GCTGGTCTGGGCCCCAATTAAACAGAGTCCCCGTT-TTGGTAAGAGGATACAAGGGGGCC  3577

Query  8675  GCTATTTCAGCATACCCCAAAATCCACAGCCGGCAGTAGCCTGTCGTCCCTAAAAACTCA  8734
             || ||||| ||| ||||    ||||| || |||||| |||||| ||||||||  ||||| 
Sbjct  3576  GCCATTTCCGCAAACCCAGGGATCCAGAGGCGGCAGAAGCCTGCCGTCCCTAGGAACTCC  3517

Query  8735  CGGACCTCTCGTGCTGAGGTCGGGACTGGAAGTCTAAGAATAGTCTCTTTCATGGCCTCT  8794
             |  |  | ||| |  |   | || || ||  | |  |  | |||||||||  | ||||| 
Sbjct  3516  CTTAGTTGTCGAGGAGTCTTTGGAACGGGTTGCCCCATCACAGTCTCTTTTCTAGCCTCA  3457

Query  8795  GTCAGCCATCTGTTTCCTTCTTTCAGCTTATACCCCAGGTAGGTGAC-TGTTTGCCTGCA  8853
             ||||||||||| |  || ||  ||||    |||||||||||  | || ||||| |  |||
Sbjct  3456  GTCAGCCATCTCTGACCCTCCCTCAGAAGGTACCCCAGGTATTTAACCTGTTT-CTGGCA  3398

Query  8854  TATTTGAGCCTTCTTTGCACTTGCCCGATAGCCCAACTGCCCCAGCTCCTGGAGGAGGTC  8913
              ||||| || ||||| ||    ||||| || || |  | ||| ||    || || ||| |
Sbjct  3397  GATTTGGGCTTTCTTGGCCGAGGCCCGGTATCCGAGGTCCCCTAGGGTTTGTAGAAGGGC  3338

Query  8914  TCCAGTGGCACGTCGGCATTCGGCTTCGGAGGGGGCCGCCAGAAGCATGTCATCTACGTA  8973
              | |||  |  || |||| ||   |||||| |  || ||||| || | |||||| |||||
Sbjct  3337  CCGAGTACCTTGTTGGCAGTCTAGTTCGGAAGTAGCGGCCAGCAGTAAGTCATCCACGTA  3278

Query  8974  CTGCAGGAGGGTAA---CTGAATTATGGCTCTGGCGAAACGAGTCCAAATC-CTGATTTA  9029
             ||| || ||| | |   |||  |  ||| || ||   ||     | |  || ||| |  |
Sbjct  3277  CTGTAGCAGGATCAAGTCTGGGTGCTGGATCCGG---AAGTCTGCTAGGTCTCTG-TGCA  3222

Query  9030  GGGCTTCATTAAACAGAGTTGGAGAGTTTTTGAAGCCTTGCGGTAGTCTAGTCCAGGTCA  9089
               || |||| |||||| || |||  ||||||||| || || || ||||| ||||||||||
Sbjct  3221  ATGCCTCATCAAACAGGGTGGGACTGTTTTTGAAACCCTGTGGGAGTCTGGTCCAGGTCA  3162

Query  9090  GCTGCCCGGGGGTTTCCGTATTGCCATCATGCCATTCGAAGGCAAAAATGTGTTGGCTGC  9149
               || || | | || || | |    |||   ||| || |||||||| |   | || ||| 
Sbjct  3161  ATTGTCCAGAGATTCCCATTTCTGGATCTCTCCACTCAAAGGCAAAGAGAGGCTGACTGG  3102

Query  9150  TGGGTGCCAGGGCTATGGTA-AAAAATGCATCCTTTAGGTCTAAGGTAGTATACCAGACA  9208
             ||||    ||  ||  || | ||||| ||||| ||||  || |    ||| |||||    
Sbjct  3101  TGGGGTGGAGT-CTCAGGCAGAAAAAGGCATCTTTTAAATCAAGCACAGTGTACCACTGG  3043

Query  9209  TGTGAAGGGGGCAAGTGACTTAGTAAGGTATAAGGATTGGGGACCGTGGGGTGGATGTCT  9268
             || || || || |    |||||  | | | ||||||||||| || ||||||||||| |||
Sbjct  3042  TGGGACGGAGGGAGTCCACTTAAGAGGTTGTAAGGATTGGGCACGGTGGGGTGGATATCT  2983

Query  9269  TCAACTCTCTTATTCACTTCCCTCAAGTCCTGGACTGGCCTATAATCTTTTCCCCCCGGT  9328
             || || | ||| || ||||| ||||  |||||||| ||||| ||||| ||   ||| |||
Sbjct  2982  TCCACCCGCTTGTTGACTTCTCTCAGATCCTGGACAGGCCTGTAATCATTAGTCCCTGGT  2923

Query  9329  TTCTTAATGGGGAGAAGTGGGGTGTTCCAGGCAGAATGGCAAGGTTTCAGTATTCC  9384
             ||||||| ||| || || || ||||||||||  || |||||||||  || ||||||
Sbjct  2922  TTCTTAACGGGCAGCAGGGGTGTGTTCCAGGGGGACTGGCAAGGTACCAATATTCC  2867


 Score = 196 bits (217),  Expect = 4e-47
 Identities = 326/465 (70%), Gaps = 7/465 (2%)
 Strand=Plus/Minus

Query  6796  AATGGGGGGTGGTGCCCCATACAGAATTTCGAAAGGTGTCAAACCATGTACATATGGTGA  6855
             || ||| || ||||||||||||||||||||  | || ||||  |||||       || | 
Sbjct  5452  AAGGGGCGGGGGTGCCCCATACAGAATTTCATACGGAGTCAGTCCATGGGGGCCCGGAGT  5393

Query  6856  GTTCCGGACCCGGAAGATGGCATAGGGTAAGAGGGTCACCCAGTCCCC---GCCAGTCTC  6912
             ||||||| | ||| ||| |||  |||| |  |||   |||||||| |    |||||   |
Sbjct  5392  GTTCCGGGCTCGGTAGAGGGCTAAGGGGAGTAGGAGTACCCAGTCTCTAGTGCCAGCTGC  5333

Query  6913  GATGGCTAGTTTGAACAAGGTCTCCTTTAGAGTCCGATTCATTCTCTCTACCTGCCCTGA  6972
              | |  || |||    |  |||||||| |  || | ||||||||| |||||||| |||||
Sbjct  5332  AAGGTTTAATTTAGTTAGAGTCTCCTTGATGGTTCTATTCATTCTTTCTACCTGACCTGA  5273

Query  6973  GCTCTGGGGATTATATTCACAGTGTAACTTCCAAGTGATCCCTA-TCGCTCGGGCTAGTC  7031
              ||||||||  ||||  |||| ||||| ||||||  |||||| | |   |||| | |   
Sbjct  5272  ACTCTGGGGTCTATAAGCACAATGTAATTTCCAATCGATCCCCAGTAAATCGGCC-ACCG  5214

Query  7032  CCTGTAGGACGTTACTGATGAAAGCTGGGCCGTTATCGGAGCCTAAAACCTCGGGAACCC  7091
              |||    || |    || ||| || || || |||||||| || || ||||  || | ||
Sbjct  5213  ACTGACTTACCTGGGAGACGAAGGCAGGCCCATTATCGGAACCCAATACCTGTGGCATCC  5154

Query  7092  CATATCT-GGGAATAATTTCTTCTAGTAATGCCTTAGCAACCACTTGGGCAGTCTCCCGT  7150
             |  |||| ||||||| ||||||||| ||    ||| |  || || | |||||| || |||
Sbjct  5153  CGAATCTTGGGAATA-TTTCTTCTAATAGCTTCTTGGTCACAACCTTGGCAGTTTCACGT  5095

Query  7151  TTTGTGGGGAAGGCTTCCACCCAGCCTGAAAATGTGTCAACCATTACTAGAAAGTACTTA  7210
             || || |||||||||||||||||||| || || ||||| || |  || || | |||||| 
Sbjct  5094  TTAGTTGGGAAGGCTTCCACCCAGCCAGAGAAGGTGTCTACGAACACCAGGAGGTACTTG  5035

Query  7211  TACCCATACCTCCCAGGCTTTACCTCAGTAAAATCCACTTTCCAA  7255
             ||||| |||  ||| || || || ||||| || || | || ||||
Sbjct  5034  TACCCGTACAGCCCTGGTTTAACTTCAGTGAAGTCAATTTCCCAA  4990


 Score = 50.9 bits (55),  Expect = 0.004
 Identities = 53/70 (76%), Gaps = 0/70 (0%)
 Strand=Plus/Minus

Query  10078  CTTGGGGCACTCCCTCTTCCAATGTCCATATTCTTTGCAGTTTGCACACTGTCCCCTATC  10137
              ||| ||||| |||||   ||| ||||| | |||||||||||  || || ||  || ||||
Sbjct  2194   CTTTGGGCAATCCCTAGCCCAGTGTCCCTTTTCTTTGCAGTAGGCGCATTGGTCCTTATC  2135

Query  10138  CAGTCGGGGC  10147
               ||| |||||
Sbjct  2134   GAGTTGGGGC  2125


 Score = 47.3 bits (51),  Expect = 0.047
 Identities = 30/33 (91%), Gaps = 0/33 (0%)
 Strand=Plus/Minus

Query  10580  TTATAGCTTTTACCTTGGCCAAATTGGTGGGGC  10612
              ||||  |||||||||| ||||||||||||||||
Sbjct  1709   TTATTCCTTTTACCTTAGCCAAATTGGTGGGGC  1677


>X94150.1 Retroviridae complete genome (murine type C retrovirus)
Length=8135

 Score = 297 bits (329),  Expect = 2e-77
 Identities = 1016/1556 (65%), Gaps = 42/1556 (3%)
 Strand=Plus/Minus

Query  7845  ATGCACATAGACAGTGCCAAAAGCGTAGCGGCTATCGGTGTAGACAGTCACTCGTCTC-C  7903
             ||| |||| | | ||  | || || ||||||||||| ||||| ||| | |  | |||  |
Sbjct  4396  ATGAACATGGGCCGTAGCGAAGGCATAGCGGCTATCAGTGTAAACATTTAG-CTTCTTAC  4338

Query  7904  CTTCGGCCCGTTCCAGCGCTTCCGCCAGCGCGATCAGTTCGGCCTTCTGGACTGAGGTCC  7963
             |||| |||  || ||| ||||  |  || ||||||||||||||   |||| |||| || |
Sbjct  4337  CTTCTGCCATTTTCAGGGCTTGGGTGAGTGCGATCAGTTCGGCTCGCTGGGCTGACGTTC  4278

Query  7964  CCGGGGAAAGCGAGGCACTC---CAAATGATGTGTCCGCCTTGGTCTACCACTGCTGCGC  8020
             | |  |  ||   ||| |||   || || |  |  | |  |  |||  | |||||||| |
Sbjct  4277  CAGCTGGCAG---GGCCCTCGCCCAGATTACCT--CGGTTTCAGTCGTC-ACTGCTGCCC  4224

Query  8021  CTGCCTTCCGCACACCATCTATAATGAAGCTGCTTCCATCAGTGTACCATACCAACTCAC  8080
             | ||||| |||   || |||   |  |||||||| ||||| || |||||       ||  
Sbjct  4223  CAGCCTTTCGCTGTCCTTCTTGCAGAAAGCTGCTCCCATCGGTATACCAGGTGTGGTCGG  4164

Query  8081  TGT-TGGGTAGTGCGGTGTCCTGGAGGTGGGGCC--GCACC-TGGGTGACTTCTGCCATG  8136
              || ||||  | || | |||   ||| |  || |  |  || || ||   ||| |||| |
Sbjct  4163  CGTCTGGGATGGGCTG-GTCGGTGAGATCCGGTCTGGTTCCATGCGT---TTCAGCCAAG  4108

Query  8137  ATCTCTTGGCAATCATTCAGGGGAGCTCTCAGATCCGGGGTCGGCAGCAGGGTGGCTGGA  8196
             |||||  |||||||||   |||| ||||     |||||    || |||| |||||| |||
Sbjct  4107  ATCTCGAGGCAATCAT---GGGGGGCTCCTTTTTCCGGTAGAGGGAGCAAGGTGGCAGGA  4051

Query  8197  TTCAGAGCGGTGGGTTTAGCGAAGATGATC-CGGGGTGCATCTAGCAAGAGTCCTTGGTA  8255
             || || ||      |    ||||  ||| | |||   |  ||||| |  | | | |||||
Sbjct  4050  TTGAGGGCCACCACTGGTCCGAAC-TGAACTCGGTCAGTGTCTAGGAGCATTGCCTGGTA  3992

Query  8256  ATGGGTTAGGCGGGCATTAGTCATCCACCTACCAGGGGGATATTTCAGGATCCCCTTGAT  8315
              ||||| | |||||| || |  | ||| |   ||||||| |  || |  |   |||  | 
Sbjct  3991  GTGGGTCATGCGGGCGTTGGATAGCCAGCGGTCAGGGGGTTGCTTGACCAGTGCCTCTAC  3932

Query  8316  CGCATGGGGGGTCACTACCTTCAGATGTTGCCCAAAAGTGAGTTTATCTGCATCCTTCAC  8375
              |||||||||| ||  |     ||  | || || | ||| || ||  ||||||| ||   
Sbjct  3931  TGCATGGGGGGCCAGGATGACTAGCGGCTGTCCCATAGTTAGCTTGCCTGCATCTTTTGT  3872

Query  8376  CATTAGGGCTACTGCCACAATGATCCTTAAGCACGGGGGCCATCCTGCTGCAACTGGATC  8435
             ||  | ||| |  ||  | |  |||| || ||| |||||||| || ||||| ||||| ||
Sbjct  3871  CAGAACGGCAATGGCTGCTACCATCCGTAGGCAAGGGGGCCACCCGGCTGCCACTGGGTC  3812

Query  8436  TAGCTTCTTGGATAAATAGGCAACCGGATATTTCCAGGGCCCCAGACGCTGCATTAGCAC  8495
             |||||| ||||| |  ||||| || ||      ||| || |||||    ||| |||| ||
Sbjct  3811  TAGCTTTTTGGACAGGTAGGCCACAGGCCGACGCCAAGGTCCCAGTTTTTGCGTTAGGAC  3752

Query  8496  CCCTTTTGTTATTCCCCTCCTCTCATCAACAAAGAGAGTGAAGGGCTTCAGGGGGTCTGG  8555
              ||||| |     |||  | |||| || ||||||||    ||||||||       |||||
Sbjct  3751  GCCTTTGGCGTAGCCCTGCTTCTCGTCGACAAAGAGTTCAAAGGGCTTAGTCAAATCTGG  3692

Query  8556  CAATGCCAGAGCCGGGGCTCTTAGGAGAGCGACATTGAGTTCATCCATCGTAGGCCTTCT  8615
             |||| |||| || |||||  |||| || ||    |||| ||| |      |||||||| |
Sbjct  3691  CAATCCCAGGGCGGGGGCAGTTAGAAGGGCCTGTTTGATTTCTTGA----TAGGCCTTTT  3636

Query  8616  GTTGGTCTGACCCCCAGGCCCA-AGGGACCTTATCCTTGGTTGCCTCATGCAGAGGTTTC  8674
             | |||||||  |||||     | || | ||   |  |||||      || ||  ||   |
Sbjct  3635  GCTGGTCTGGGCCCCAATTAAACAGAGTCCCCGTT-TTGGTAAGAGGATACAAGGGGGCC  3577

Query  8675  GCTATTTCAGCATACCCCAAAATCCACAGCCGGCAGTAGCCTGTCGTCCCTAAAAACTCA  8734
             || ||||| ||| ||||    ||||| || |||||| |||||| ||||||||  ||||| 
Sbjct  3576  GCCATTTCCGCAAACCCAGGGATCCAGAGGCGGCAGAAGCCTGCCGTCCCTAGGAACTCC  3517

Query  8735  CGGACCTCTCGTGCTGAGGTCGGGACTGGAAGTCTAAGAATAGTCTCTTTCATGGCCTCT  8794
             |  |  | ||| |  |   | || || ||  | |  |  | |||||||||  | ||||| 
Sbjct  3516  CTTAGTTGTCGAGGAGTCTTTGGAACGGGTTGCCCCATCACAGTCTCTTTTCTAGCCTCA  3457

Query  8795  GTCAGCCATCTGTTTCCTTCTTTCAGCTTATACCCCAGGTAGGTGAC-TGTTTGCCTGCA  8853
             ||||||||||| |  || ||  ||||    |||||||||||  | || ||||| |  |||
Sbjct  3456  GTCAGCCATCTCTGACCCTCCCTCAGAAGGTACCCCAGGTATTTAACCTGTTT-CTGGCA  3398

Query  8854  TATTTGAGCCTTCTTTGCACTTGCCCGATAGCCCAACTGCCCCAGCTCCTGGAGGAGGTC  8913
              ||||| || ||||| ||    ||||| || || |  | ||| ||    || || ||| |
Sbjct  3397  GATTTGGGCTTTCTTGGCCGAGGCCCGGTATCCGAGGTCCCCTAGGGTTTGTAGAAGGGC  3338

Query  8914  TCCAGTGGCACGTCGGCATTCGGCTTCGGAGGGGGCCGCCAGAAGCATGTCATCTACGTA  8973
              | |||  |  || |||| ||   |||||| |  || ||||| || | |||||| |||||
Sbjct  3337  CCGAGTACCTTGTTGGCAGTCTAGTTCGGAAGTAGCGGCCAGCAGTAAGTCATCCACGTA  3278

Query  8974  CTGCAGGAGGGTAA---CTGAATTATGGCTCTGGCGAAACGAGTCCAAATC-CTGATTTA  9029
             ||| || ||| | |   |||  |  ||| || ||   ||     | |  || ||| |  |
Sbjct  3277  CTGTAGCAGGATCAAGTCTGGGTGCTGGATCCGG---AAGTCTGCTAGGTCTCTG-TGCA  3222

Query  9030  GGGCTTCATTAAACAGAGTTGGAGAGTTTTTGAAGCCTTGCGGTAGTCTAGTCCAGGTCA  9089
               || |||| |||||| || |||  ||||||||| || || || ||||| ||||||||||
Sbjct  3221  ATGCCTCATCAAACAGGGTGGGACTGTTTTTGAAACCCTGTGGGAGTCTGGTCCAGGTCA  3162

Query  9090  GCTGCCCGGGGGTTTCCGTATTGCCATCATGCCATTCGAAGGCAAAAATGTGTTGGCTGC  9149
               || || | | || || | |    |||   ||| || |||||||| |   | || ||| 
Sbjct  3161  ATTGTCCAGAGATTCCCATTTCTGGATCTCTCCACTCAAAGGCAAAGAGAGGCTGACTGG  3102

Query  9150  TGGGTGCCAGGGCTATGGTA-AAAAATGCATCCTTTAGGTCTAAGGTAGTATACCAGACA  9208
             ||||    ||  ||  || | ||||| ||||| ||||  || |    ||| |||||    
Sbjct  3101  TGGGGTGGAGT-CTCAGGCAGAAAAAGGCATCTTTTAAATCAAGCACAGTGTACCACTGG  3043

Query  9209  TGTGAAGGGGGCAAGTGACTTAGTAAGGTATAAGGATTGGGGACCGTGGGGTGGATGTCT  9268
             || || || || |    |||||  | | | ||||||||||| || ||||||||||| |||
Sbjct  3042  TGGGACGGAGGGAGTCCACTTAAGAGGTTGTAAGGATTGGGCACGGTGGGGTGGATATCT  2983

Query  9269  TCAACTCTCTTATTCACTTCCCTCAAGTCCTGGACTGGCCTATAATCTTTTCCCCCCGGT  9328
             || || | ||| || ||||| ||||  |||||||| ||||| ||||| ||   ||| |||
Sbjct  2982  TCCACCCGCTTGTTGACTTCTCTCAGATCCTGGACAGGCCTGTAATCATTAGTCCCTGGT  2923

Query  9329  TTCTTAATGGGGAGAAGTGGGGTGTTCCAGGCAGAATGGCAAGGTTTCAGTATTCC  9384
             ||||||| ||| || || || ||||||||||  || |||||||||  || ||||||
Sbjct  2922  TTCTTAACGGGCAGCAGGGGTGTGTTCCAGGGGGACTGGCAAGGTACCAATATTCC  2867


 Score = 196 bits (217),  Expect = 4e-47
 Identities = 326/465 (70%), Gaps = 7/465 (2%)
 Strand=Plus/Minus

Query  6796  AATGGGGGGTGGTGCCCCATACAGAATTTCGAAAGGTGTCAAACCATGTACATATGGTGA  6855
             || ||| || ||||||||||||||||||||  | || ||||  |||||       || | 
Sbjct  5452  AAGGGGCGGGGGTGCCCCATACAGAATTTCATACGGAGTCAGTCCATGGGGGCCCGGAGT  5393

Query  6856  GTTCCGGACCCGGAAGATGGCATAGGGTAAGAGGGTCACCCAGTCCCC---GCCAGTCTC  6912
             ||||||| | ||| ||| |||  |||| |  |||   |||||||| |    |||||   |
Sbjct  5392  GTTCCGGGCTCGGTAGAGGGCTAAGGGGAGTAGGAGTACCCAGTCTCTAGTGCCAGCTGC  5333

Query  6913  GATGGCTAGTTTGAACAAGGTCTCCTTTAGAGTCCGATTCATTCTCTCTACCTGCCCTGA  6972
              | |  || |||    |  |||||||| |  || | ||||||||| |||||||| |||||
Sbjct  5332  AAGGTTTAATTTAGTTAGAGTCTCCTTGATGGTTCTATTCATTCTTTCTACCTGACCTGA  5273

Query  6973  GCTCTGGGGATTATATTCACAGTGTAACTTCCAAGTGATCCCTA-TCGCTCGGGCTAGTC  7031
              ||||||||  ||||  |||| ||||| ||||||  |||||| | |   |||| | |   
Sbjct  5272  ACTCTGGGGTCTATAAGCACAATGTAATTTCCAATCGATCCCCAGTAAATCGGCC-ACCG  5214

Query  7032  CCTGTAGGACGTTACTGATGAAAGCTGGGCCGTTATCGGAGCCTAAAACCTCGGGAACCC  7091
              |||    || |    || ||| || || || |||||||| || || ||||  || | ||
Sbjct  5213  ACTGACTTACCTGGGAGACGAAGGCAGGCCCATTATCGGAACCCAATACCTGTGGCATCC  5154

Query  7092  CATATCT-GGGAATAATTTCTTCTAGTAATGCCTTAGCAACCACTTGGGCAGTCTCCCGT  7150
             |  |||| ||||||| ||||||||| ||    ||| |  || || | |||||| || |||
Sbjct  5153  CGAATCTTGGGAATA-TTTCTTCTAATAGCTTCTTGGTCACAACCTTGGCAGTTTCACGT  5095

Query  7151  TTTGTGGGGAAGGCTTCCACCCAGCCTGAAAATGTGTCAACCATTACTAGAAAGTACTTA  7210
             || || |||||||||||||||||||| || || ||||| || |  || || | |||||| 
Sbjct  5094  TTAGTTGGGAAGGCTTCCACCCAGCCAGAGAAGGTGTCTACGAACACCAGGAGGTACTTG  5035

Query  7211  TACCCATACCTCCCAGGCTTTACCTCAGTAAAATCCACTTTCCAA  7255
             ||||| |||  ||| || || || ||||| || || | || ||||
Sbjct  5034  TACCCGTACAGCCCTGGTTTAACTTCAGTGAAGTCAATTTCCCAA  4990


 Score = 50.9 bits (55),  Expect = 0.004
 Identities = 53/70 (76%), Gaps = 0/70 (0%)
 Strand=Plus/Minus

Query  10078  CTTGGGGCACTCCCTCTTCCAATGTCCATATTCTTTGCAGTTTGCACACTGTCCCCTATC  10137
              ||| ||||| |||||   ||| ||||| | |||||||||||  || || ||  || ||||
Sbjct  2194   CTTTGGGCAATCCCTAGCCCAGTGTCCCTTTTCTTTGCAGTAGGCGCATTGGTCCTTATC  2135

Query  10138  CAGTCGGGGC  10147
               ||| |||||
Sbjct  2134   GAGTTGGGGC  2125


 Score = 47.3 bits (51),  Expect = 0.047
 Identities = 30/33 (91%), Gaps = 0/33 (0%)
 Strand=Plus/Minus

Query  10580  TTATAGCTTTTACCTTGGCCAAATTGGTGGGGC  10612
              ||||  |||||||||| ||||||||||||||||
Sbjct  1709   TTATTCCTTTTACCTTAGCCAAATTGGTGGGGC  1677


>NC_001702.1 Murine type C retrovirus, complete genome
Length=8135

 Score = 297 bits (329),  Expect = 2e-77
 Identities = 1016/1556 (65%), Gaps = 42/1556 (3%)
 Strand=Plus/Minus

Query  7845  ATGCACATAGACAGTGCCAAAAGCGTAGCGGCTATCGGTGTAGACAGTCACTCGTCTC-C  7903
             ||| |||| | | ||  | || || ||||||||||| ||||| ||| | |  | |||  |
Sbjct  4396  ATGAACATGGGCCGTAGCGAAGGCATAGCGGCTATCAGTGTAAACATTTAG-CTTCTTAC  4338

Query  7904  CTTCGGCCCGTTCCAGCGCTTCCGCCAGCGCGATCAGTTCGGCCTTCTGGACTGAGGTCC  7963
             |||| |||  || ||| ||||  |  || ||||||||||||||   |||| |||| || |
Sbjct  4337  CTTCTGCCATTTTCAGGGCTTGGGTGAGTGCGATCAGTTCGGCTCGCTGGGCTGACGTTC  4278

Query  7964  CCGGGGAAAGCGAGGCACTC---CAAATGATGTGTCCGCCTTGGTCTACCACTGCTGCGC  8020
             | |  |  ||   ||| |||   || || |  |  | |  |  |||  | |||||||| |
Sbjct  4277  CAGCTGGCAG---GGCCCTCGCCCAGATTACCT--CGGTTTCAGTCGTC-ACTGCTGCCC  4224

Query  8021  CTGCCTTCCGCACACCATCTATAATGAAGCTGCTTCCATCAGTGTACCATACCAACTCAC  8080
             | ||||| |||   || |||   |  |||||||| ||||| || |||||       ||  
Sbjct  4223  CAGCCTTTCGCTGTCCTTCTTGCAGAAAGCTGCTCCCATCGGTATACCAGGTGTGGTCGG  4164

Query  8081  TGT-TGGGTAGTGCGGTGTCCTGGAGGTGGGGCC--GCACC-TGGGTGACTTCTGCCATG  8136
              || ||||  | || | |||   ||| |  || |  |  || || ||   ||| |||| |
Sbjct  4163  CGTCTGGGATGGGCTG-GTCGGTGAGATCCGGTCTGGTTCCATGCGT---TTCAGCCAAG  4108

Query  8137  ATCTCTTGGCAATCATTCAGGGGAGCTCTCAGATCCGGGGTCGGCAGCAGGGTGGCTGGA  8196
             |||||  |||||||||   |||| ||||     |||||    || |||| |||||| |||
Sbjct  4107  ATCTCGAGGCAATCAT---GGGGGGCTCCTTTTTCCGGTAGAGGGAGCAAGGTGGCAGGA  4051

Query  8197  TTCAGAGCGGTGGGTTTAGCGAAGATGATC-CGGGGTGCATCTAGCAAGAGTCCTTGGTA  8255
             || || ||      |    ||||  ||| | |||   |  ||||| |  | | | |||||
Sbjct  4050  TTGAGGGCCACCACTGGTCCGAAC-TGAACTCGGTCAGTGTCTAGGAGCATTGCCTGGTA  3992

Query  8256  ATGGGTTAGGCGGGCATTAGTCATCCACCTACCAGGGGGATATTTCAGGATCCCCTTGAT  8315
              ||||| | |||||| || |  | ||| |   ||||||| |  || |  |   |||  | 
Sbjct  3991  GTGGGTCATGCGGGCGTTGGATAGCCAGCGGTCAGGGGGTTGCTTGACCAGTGCCTCTAC  3932

Query  8316  CGCATGGGGGGTCACTACCTTCAGATGTTGCCCAAAAGTGAGTTTATCTGCATCCTTCAC  8375
              |||||||||| ||  |     ||  | || || | ||| || ||  ||||||| ||   
Sbjct  3931  TGCATGGGGGGCCAGGATGACTAGCGGCTGTCCCATAGTTAGCTTGCCTGCATCTTTTGT  3872

Query  8376  CATTAGGGCTACTGCCACAATGATCCTTAAGCACGGGGGCCATCCTGCTGCAACTGGATC  8435
             ||  | ||| |  ||  | |  |||| || ||| |||||||| || ||||| ||||| ||
Sbjct  3871  CAGAACGGCAATGGCTGCTACCATCCGTAGGCAAGGGGGCCACCCGGCTGCCACTGGGTC  3812

Query  8436  TAGCTTCTTGGATAAATAGGCAACCGGATATTTCCAGGGCCCCAGACGCTGCATTAGCAC  8495
             |||||| ||||| |  ||||| || ||      ||| || |||||    ||| |||| ||
Sbjct  3811  TAGCTTTTTGGACAGGTAGGCCACAGGCCGACGCCAAGGTCCCAGTTTTTGCGTTAGGAC  3752

Query  8496  CCCTTTTGTTATTCCCCTCCTCTCATCAACAAAGAGAGTGAAGGGCTTCAGGGGGTCTGG  8555
              ||||| |     |||  | |||| || ||||||||    ||||||||       |||||
Sbjct  3751  GCCTTTGGCGTAGCCCTGCTTCTCGTCGACAAAGAGTTCAAAGGGCTTAGTCAAATCTGG  3692

Query  8556  CAATGCCAGAGCCGGGGCTCTTAGGAGAGCGACATTGAGTTCATCCATCGTAGGCCTTCT  8615
             |||| |||| || |||||  |||| || ||    |||| ||| |      |||||||| |
Sbjct  3691  CAATCCCAGGGCGGGGGCAGTTAGAAGGGCCTGTTTGATTTCTTGA----TAGGCCTTTT  3636

Query  8616  GTTGGTCTGACCCCCAGGCCCA-AGGGACCTTATCCTTGGTTGCCTCATGCAGAGGTTTC  8674
             | |||||||  |||||     | || | ||   |  |||||      || ||  ||   |
Sbjct  3635  GCTGGTCTGGGCCCCAATTAAACAGAGTCCCCGTT-TTGGTAAGAGGATACAAGGGGGCC  3577

Query  8675  GCTATTTCAGCATACCCCAAAATCCACAGCCGGCAGTAGCCTGTCGTCCCTAAAAACTCA  8734
             || ||||| ||| ||||    ||||| || |||||| |||||| ||||||||  ||||| 
Sbjct  3576  GCCATTTCCGCAAACCCAGGGATCCAGAGGCGGCAGAAGCCTGCCGTCCCTAGGAACTCC  3517

Query  8735  CGGACCTCTCGTGCTGAGGTCGGGACTGGAAGTCTAAGAATAGTCTCTTTCATGGCCTCT  8794
             |  |  | ||| |  |   | || || ||  | |  |  | |||||||||  | ||||| 
Sbjct  3516  CTTAGTTGTCGAGGAGTCTTTGGAACGGGTTGCCCCATCACAGTCTCTTTTCTAGCCTCA  3457

Query  8795  GTCAGCCATCTGTTTCCTTCTTTCAGCTTATACCCCAGGTAGGTGAC-TGTTTGCCTGCA  8853
             ||||||||||| |  || ||  ||||    |||||||||||  | || ||||| |  |||
Sbjct  3456  GTCAGCCATCTCTGACCCTCCCTCAGAAGGTACCCCAGGTATTTAACCTGTTT-CTGGCA  3398

Query  8854  TATTTGAGCCTTCTTTGCACTTGCCCGATAGCCCAACTGCCCCAGCTCCTGGAGGAGGTC  8913
              ||||| || ||||| ||    ||||| || || |  | ||| ||    || || ||| |
Sbjct  3397  GATTTGGGCTTTCTTGGCCGAGGCCCGGTATCCGAGGTCCCCTAGGGTTTGTAGAAGGGC  3338

Query  8914  TCCAGTGGCACGTCGGCATTCGGCTTCGGAGGGGGCCGCCAGAAGCATGTCATCTACGTA  8973
              | |||  |  || |||| ||   |||||| |  || ||||| || | |||||| |||||
Sbjct  3337  CCGAGTACCTTGTTGGCAGTCTAGTTCGGAAGTAGCGGCCAGCAGTAAGTCATCCACGTA  3278

Query  8974  CTGCAGGAGGGTAA---CTGAATTATGGCTCTGGCGAAACGAGTCCAAATC-CTGATTTA  9029
             ||| || ||| | |   |||  |  ||| || ||   ||     | |  || ||| |  |
Sbjct  3277  CTGTAGCAGGATCAAGTCTGGGTGCTGGATCCGG---AAGTCTGCTAGGTCTCTG-TGCA  3222

Query  9030  GGGCTTCATTAAACAGAGTTGGAGAGTTTTTGAAGCCTTGCGGTAGTCTAGTCCAGGTCA  9089
               || |||| |||||| || |||  ||||||||| || || || ||||| ||||||||||
Sbjct  3221  ATGCCTCATCAAACAGGGTGGGACTGTTTTTGAAACCCTGTGGGAGTCTGGTCCAGGTCA  3162

Query  9090  GCTGCCCGGGGGTTTCCGTATTGCCATCATGCCATTCGAAGGCAAAAATGTGTTGGCTGC  9149
               || || | | || || | |    |||   ||| || |||||||| |   | || ||| 
Sbjct  3161  ATTGTCCAGAGATTCCCATTTCTGGATCTCTCCACTCAAAGGCAAAGAGAGGCTGACTGG  3102

Query  9150  TGGGTGCCAGGGCTATGGTA-AAAAATGCATCCTTTAGGTCTAAGGTAGTATACCAGACA  9208
             ||||    ||  ||  || | ||||| ||||| ||||  || |    ||| |||||    
Sbjct  3101  TGGGGTGGAGT-CTCAGGCAGAAAAAGGCATCTTTTAAATCAAGCACAGTGTACCACTGG  3043

Query  9209  TGTGAAGGGGGCAAGTGACTTAGTAAGGTATAAGGATTGGGGACCGTGGGGTGGATGTCT  9268
             || || || || |    |||||  | | | ||||||||||| || ||||||||||| |||
Sbjct  3042  TGGGACGGAGGGAGTCCACTTAAGAGGTTGTAAGGATTGGGCACGGTGGGGTGGATATCT  2983

Query  9269  TCAACTCTCTTATTCACTTCCCTCAAGTCCTGGACTGGCCTATAATCTTTTCCCCCCGGT  9328
             || || | ||| || ||||| ||||  |||||||| ||||| ||||| ||   ||| |||
Sbjct  2982  TCCACCCGCTTGTTGACTTCTCTCAGATCCTGGACAGGCCTGTAATCATTAGTCCCTGGT  2923

Query  9329  TTCTTAATGGGGAGAAGTGGGGTGTTCCAGGCAGAATGGCAAGGTTTCAGTATTCC  9384
             ||||||| ||| || || || ||||||||||  || |||||||||  || ||||||
Sbjct  2922  TTCTTAACGGGCAGCAGGGGTGTGTTCCAGGGGGACTGGCAAGGTACCAATATTCC  2867


 Score = 196 bits (217),  Expect = 4e-47
 Identities = 326/465 (70%), Gaps = 7/465 (2%)
 Strand=Plus/Minus

Query  6796  AATGGGGGGTGGTGCCCCATACAGAATTTCGAAAGGTGTCAAACCATGTACATATGGTGA  6855
             || ||| || ||||||||||||||||||||  | || ||||  |||||       || | 
Sbjct  5452  AAGGGGCGGGGGTGCCCCATACAGAATTTCATACGGAGTCAGTCCATGGGGGCCCGGAGT  5393

Query  6856  GTTCCGGACCCGGAAGATGGCATAGGGTAAGAGGGTCACCCAGTCCCC---GCCAGTCTC  6912
             ||||||| | ||| ||| |||  |||| |  |||   |||||||| |    |||||   |
Sbjct  5392  GTTCCGGGCTCGGTAGAGGGCTAAGGGGAGTAGGAGTACCCAGTCTCTAGTGCCAGCTGC  5333

Query  6913  GATGGCTAGTTTGAACAAGGTCTCCTTTAGAGTCCGATTCATTCTCTCTACCTGCCCTGA  6972
              | |  || |||    |  |||||||| |  || | ||||||||| |||||||| |||||
Sbjct  5332  AAGGTTTAATTTAGTTAGAGTCTCCTTGATGGTTCTATTCATTCTTTCTACCTGACCTGA  5273

Query  6973  GCTCTGGGGATTATATTCACAGTGTAACTTCCAAGTGATCCCTA-TCGCTCGGGCTAGTC  7031
              ||||||||  ||||  |||| ||||| ||||||  |||||| | |   |||| | |   
Sbjct  5272  ACTCTGGGGTCTATAAGCACAATGTAATTTCCAATCGATCCCCAGTAAATCGGCC-ACCG  5214

Query  7032  CCTGTAGGACGTTACTGATGAAAGCTGGGCCGTTATCGGAGCCTAAAACCTCGGGAACCC  7091
              |||    || |    || ||| || || || |||||||| || || ||||  || | ||
Sbjct  5213  ACTGACTTACCTGGGAGACGAAGGCAGGCCCATTATCGGAACCCAATACCTGTGGCATCC  5154

Query  7092  CATATCT-GGGAATAATTTCTTCTAGTAATGCCTTAGCAACCACTTGGGCAGTCTCCCGT  7150
             |  |||| ||||||| ||||||||| ||    ||| |  || || | |||||| || |||
Sbjct  5153  CGAATCTTGGGAATA-TTTCTTCTAATAGCTTCTTGGTCACAACCTTGGCAGTTTCACGT  5095

Query  7151  TTTGTGGGGAAGGCTTCCACCCAGCCTGAAAATGTGTCAACCATTACTAGAAAGTACTTA  7210
             || || |||||||||||||||||||| || || ||||| || |  || || | |||||| 
Sbjct  5094  TTAGTTGGGAAGGCTTCCACCCAGCCAGAGAAGGTGTCTACGAACACCAGGAGGTACTTG  5035

Query  7211  TACCCATACCTCCCAGGCTTTACCTCAGTAAAATCCACTTTCCAA  7255
             ||||| |||  ||| || || || ||||| || || | || ||||
Sbjct  5034  TACCCGTACAGCCCTGGTTTAACTTCAGTGAAGTCAATTTCCCAA  4990


 Score = 50.9 bits (55),  Expect = 0.004
 Identities = 53/70 (76%), Gaps = 0/70 (0%)
 Strand=Plus/Minus

Query  10078  CTTGGGGCACTCCCTCTTCCAATGTCCATATTCTTTGCAGTTTGCACACTGTCCCCTATC  10137
              ||| ||||| |||||   ||| ||||| | |||||||||||  || || ||  || ||||
Sbjct  2194   CTTTGGGCAATCCCTAGCCCAGTGTCCCTTTTCTTTGCAGTAGGCGCATTGGTCCTTATC  2135

Query  10138  CAGTCGGGGC  10147
               ||| |||||
Sbjct  2134   GAGTTGGGGC  2125


 Score = 47.3 bits (51),  Expect = 0.047
 Identities = 30/33 (91%), Gaps = 0/33 (0%)
 Strand=Plus/Minus

Query  10580  TTATAGCTTTTACCTTGGCCAAATTGGTGGGGC  10612
              ||||  |||||||||| ||||||||||||||||
Sbjct  1709   TTATTCCTTTTACCTTAGCCAAATTGGTGGGGC  1677


>X94150.1 Retroviridae complete genome (murine type C retrovirus)
Length=8135

 Score = 297 bits (329),  Expect = 2e-77
 Identities = 1016/1556 (65%), Gaps = 42/1556 (3%)
 Strand=Plus/Minus

Query  7845  ATGCACATAGACAGTGCCAAAAGCGTAGCGGCTATCGGTGTAGACAGTCACTCGTCTC-C  7903
             ||| |||| | | ||  | || || ||||||||||| ||||| ||| | |  | |||  |
Sbjct  4396  ATGAACATGGGCCGTAGCGAAGGCATAGCGGCTATCAGTGTAAACATTTAG-CTTCTTAC  4338

Query  7904  CTTCGGCCCGTTCCAGCGCTTCCGCCAGCGCGATCAGTTCGGCCTTCTGGACTGAGGTCC  7963
             |||| |||  || ||| ||||  |  || ||||||||||||||   |||| |||| || |
Sbjct  4337  CTTCTGCCATTTTCAGGGCTTGGGTGAGTGCGATCAGTTCGGCTCGCTGGGCTGACGTTC  4278

Query  7964  CCGGGGAAAGCGAGGCACTC---CAAATGATGTGTCCGCCTTGGTCTACCACTGCTGCGC  8020
             | |  |  ||   ||| |||   || || |  |  | |  |  |||  | |||||||| |
Sbjct  4277  CAGCTGGCAG---GGCCCTCGCCCAGATTACCT--CGGTTTCAGTCGTC-ACTGCTGCCC  4224

Query  8021  CTGCCTTCCGCACACCATCTATAATGAAGCTGCTTCCATCAGTGTACCATACCAACTCAC  8080
             | ||||| |||   || |||   |  |||||||| ||||| || |||||       ||  
Sbjct  4223  CAGCCTTTCGCTGTCCTTCTTGCAGAAAGCTGCTCCCATCGGTATACCAGGTGTGGTCGG  4164

Query  8081  TGT-TGGGTAGTGCGGTGTCCTGGAGGTGGGGCC--GCACC-TGGGTGACTTCTGCCATG  8136
              || ||||  | || | |||   ||| |  || |  |  || || ||   ||| |||| |
Sbjct  4163  CGTCTGGGATGGGCTG-GTCGGTGAGATCCGGTCTGGTTCCATGCGT---TTCAGCCAAG  4108

Query  8137  ATCTCTTGGCAATCATTCAGGGGAGCTCTCAGATCCGGGGTCGGCAGCAGGGTGGCTGGA  8196
             |||||  |||||||||   |||| ||||     |||||    || |||| |||||| |||
Sbjct  4107  ATCTCGAGGCAATCAT---GGGGGGCTCCTTTTTCCGGTAGAGGGAGCAAGGTGGCAGGA  4051

Query  8197  TTCAGAGCGGTGGGTTTAGCGAAGATGATC-CGGGGTGCATCTAGCAAGAGTCCTTGGTA  8255
             || || ||      |    ||||  ||| | |||   |  ||||| |  | | | |||||
Sbjct  4050  TTGAGGGCCACCACTGGTCCGAAC-TGAACTCGGTCAGTGTCTAGGAGCATTGCCTGGTA  3992

Query  8256  ATGGGTTAGGCGGGCATTAGTCATCCACCTACCAGGGGGATATTTCAGGATCCCCTTGAT  8315
              ||||| | |||||| || |  | ||| |   ||||||| |  || |  |   |||  | 
Sbjct  3991  GTGGGTCATGCGGGCGTTGGATAGCCAGCGGTCAGGGGGTTGCTTGACCAGTGCCTCTAC  3932

Query  8316  CGCATGGGGGGTCACTACCTTCAGATGTTGCCCAAAAGTGAGTTTATCTGCATCCTTCAC  8375
              |||||||||| ||  |     ||  | || || | ||| || ||  ||||||| ||   
Sbjct  3931  TGCATGGGGGGCCAGGATGACTAGCGGCTGTCCCATAGTTAGCTTGCCTGCATCTTTTGT  3872

Query  8376  CATTAGGGCTACTGCCACAATGATCCTTAAGCACGGGGGCCATCCTGCTGCAACTGGATC  8435
             ||  | ||| |  ||  | |  |||| || ||| |||||||| || ||||| ||||| ||
Sbjct  3871  CAGAACGGCAATGGCTGCTACCATCCGTAGGCAAGGGGGCCACCCGGCTGCCACTGGGTC  3812

Query  8436  TAGCTTCTTGGATAAATAGGCAACCGGATATTTCCAGGGCCCCAGACGCTGCATTAGCAC  8495
             |||||| ||||| |  ||||| || ||      ||| || |||||    ||| |||| ||
Sbjct  3811  TAGCTTTTTGGACAGGTAGGCCACAGGCCGACGCCAAGGTCCCAGTTTTTGCGTTAGGAC  3752

Query  8496  CCCTTTTGTTATTCCCCTCCTCTCATCAACAAAGAGAGTGAAGGGCTTCAGGGGGTCTGG  8555
              ||||| |     |||  | |||| || ||||||||    ||||||||       |||||
Sbjct  3751  GCCTTTGGCGTAGCCCTGCTTCTCGTCGACAAAGAGTTCAAAGGGCTTAGTCAAATCTGG  3692

Query  8556  CAATGCCAGAGCCGGGGCTCTTAGGAGAGCGACATTGAGTTCATCCATCGTAGGCCTTCT  8615
             |||| |||| || |||||  |||| || ||    |||| ||| |      |||||||| |
Sbjct  3691  CAATCCCAGGGCGGGGGCAGTTAGAAGGGCCTGTTTGATTTCTTGA----TAGGCCTTTT  3636

Query  8616  GTTGGTCTGACCCCCAGGCCCA-AGGGACCTTATCCTTGGTTGCCTCATGCAGAGGTTTC  8674
             | |||||||  |||||     | || | ||   |  |||||      || ||  ||   |
Sbjct  3635  GCTGGTCTGGGCCCCAATTAAACAGAGTCCCCGTT-TTGGTAAGAGGATACAAGGGGGCC  3577

Query  8675  GCTATTTCAGCATACCCCAAAATCCACAGCCGGCAGTAGCCTGTCGTCCCTAAAAACTCA  8734
             || ||||| ||| ||||    ||||| || |||||| |||||| ||||||||  ||||| 
Sbjct  3576  GCCATTTCCGCAAACCCAGGGATCCAGAGGCGGCAGAAGCCTGCCGTCCCTAGGAACTCC  3517

Query  8735  CGGACCTCTCGTGCTGAGGTCGGGACTGGAAGTCTAAGAATAGTCTCTTTCATGGCCTCT  8794
             |  |  | ||| |  |   | || || ||  | |  |  | |||||||||  | ||||| 
Sbjct  3516  CTTAGTTGTCGAGGAGTCTTTGGAACGGGTTGCCCCATCACAGTCTCTTTTCTAGCCTCA  3457

Query  8795  GTCAGCCATCTGTTTCCTTCTTTCAGCTTATACCCCAGGTAGGTGAC-TGTTTGCCTGCA  8853
             ||||||||||| |  || ||  ||||    |||||||||||  | || ||||| |  |||
Sbjct  3456  GTCAGCCATCTCTGACCCTCCCTCAGAAGGTACCCCAGGTATTTAACCTGTTT-CTGGCA  3398

Query  8854  TATTTGAGCCTTCTTTGCACTTGCCCGATAGCCCAACTGCCCCAGCTCCTGGAGGAGGTC  8913
              ||||| || ||||| ||    ||||| || || |  | ||| ||    || || ||| |
Sbjct  3397  GATTTGGGCTTTCTTGGCCGAGGCCCGGTATCCGAGGTCCCCTAGGGTTTGTAGAAGGGC  3338

Query  8914  TCCAGTGGCACGTCGGCATTCGGCTTCGGAGGGGGCCGCCAGAAGCATGTCATCTACGTA  8973
              | |||  |  || |||| ||   |||||| |  || ||||| || | |||||| |||||
Sbjct  3337  CCGAGTACCTTGTTGGCAGTCTAGTTCGGAAGTAGCGGCCAGCAGTAAGTCATCCACGTA  3278

Query  8974  CTGCAGGAGGGTAA---CTGAATTATGGCTCTGGCGAAACGAGTCCAAATC-CTGATTTA  9029
             ||| || ||| | |   |||  |  ||| || ||   ||     | |  || ||| |  |
Sbjct  3277  CTGTAGCAGGATCAAGTCTGGGTGCTGGATCCGG---AAGTCTGCTAGGTCTCTG-TGCA  3222

Query  9030  GGGCTTCATTAAACAGAGTTGGAGAGTTTTTGAAGCCTTGCGGTAGTCTAGTCCAGGTCA  9089
               || |||| |||||| || |||  ||||||||| || || || ||||| ||||||||||
Sbjct  3221  ATGCCTCATCAAACAGGGTGGGACTGTTTTTGAAACCCTGTGGGAGTCTGGTCCAGGTCA  3162

Query  9090  GCTGCCCGGGGGTTTCCGTATTGCCATCATGCCATTCGAAGGCAAAAATGTGTTGGCTGC  9149
               || || | | || || | |    |||   ||| || |||||||| |   | || ||| 
Sbjct  3161  ATTGTCCAGAGATTCCCATTTCTGGATCTCTCCACTCAAAGGCAAAGAGAGGCTGACTGG  3102

Query  9150  TGGGTGCCAGGGCTATGGTA-AAAAATGCATCCTTTAGGTCTAAGGTAGTATACCAGACA  9208
             ||||    ||  ||  || | ||||| ||||| ||||  || |    ||| |||||    
Sbjct  3101  TGGGGTGGAGT-CTCAGGCAGAAAAAGGCATCTTTTAAATCAAGCACAGTGTACCACTGG  3043

Query  9209  TGTGAAGGGGGCAAGTGACTTAGTAAGGTATAAGGATTGGGGACCGTGGGGTGGATGTCT  9268
             || || || || |    |||||  | | | ||||||||||| || ||||||||||| |||
Sbjct  3042  TGGGACGGAGGGAGTCCACTTAAGAGGTTGTAAGGATTGGGCACGGTGGGGTGGATATCT  2983

Query  9269  TCAACTCTCTTATTCACTTCCCTCAAGTCCTGGACTGGCCTATAATCTTTTCCCCCCGGT  9328
             || || | ||| || ||||| ||||  |||||||| ||||| ||||| ||   ||| |||
Sbjct  2982  TCCACCCGCTTGTTGACTTCTCTCAGATCCTGGACAGGCCTGTAATCATTAGTCCCTGGT  2923

Query  9329  TTCTTAATGGGGAGAAGTGGGGTGTTCCAGGCAGAATGGCAAGGTTTCAGTATTCC  9384
             ||||||| ||| || || || ||||||||||  || |||||||||  || ||||||
Sbjct  2922  TTCTTAACGGGCAGCAGGGGTGTGTTCCAGGGGGACTGGCAAGGTACCAATATTCC  2867


 Score = 196 bits (217),  Expect = 4e-47
 Identities = 326/465 (70%), Gaps = 7/465 (2%)
 Strand=Plus/Minus

Query  6796  AATGGGGGGTGGTGCCCCATACAGAATTTCGAAAGGTGTCAAACCATGTACATATGGTGA  6855
             || ||| || ||||||||||||||||||||  | || ||||  |||||       || | 
Sbjct  5452  AAGGGGCGGGGGTGCCCCATACAGAATTTCATACGGAGTCAGTCCATGGGGGCCCGGAGT  5393

Query  6856  GTTCCGGACCCGGAAGATGGCATAGGGTAAGAGGGTCACCCAGTCCCC---GCCAGTCTC  6912
             ||||||| | ||| ||| |||  |||| |  |||   |||||||| |    |||||   |
Sbjct  5392  GTTCCGGGCTCGGTAGAGGGCTAAGGGGAGTAGGAGTACCCAGTCTCTAGTGCCAGCTGC  5333

Query  6913  GATGGCTAGTTTGAACAAGGTCTCCTTTAGAGTCCGATTCATTCTCTCTACCTGCCCTGA  6972
              | |  || |||    |  |||||||| |  || | ||||||||| |||||||| |||||
Sbjct  5332  AAGGTTTAATTTAGTTAGAGTCTCCTTGATGGTTCTATTCATTCTTTCTACCTGACCTGA  5273

Query  6973  GCTCTGGGGATTATATTCACAGTGTAACTTCCAAGTGATCCCTA-TCGCTCGGGCTAGTC  7031
              ||||||||  ||||  |||| ||||| ||||||  |||||| | |   |||| | |   
Sbjct  5272  ACTCTGGGGTCTATAAGCACAATGTAATTTCCAATCGATCCCCAGTAAATCGGCC-ACCG  5214

Query  7032  CCTGTAGGACGTTACTGATGAAAGCTGGGCCGTTATCGGAGCCTAAAACCTCGGGAACCC  7091
              |||    || |    || ||| || || || |||||||| || || ||||  || | ||
Sbjct  5213  ACTGACTTACCTGGGAGACGAAGGCAGGCCCATTATCGGAACCCAATACCTGTGGCATCC  5154

Query  7092  CATATCT-GGGAATAATTTCTTCTAGTAATGCCTTAGCAACCACTTGGGCAGTCTCCCGT  7150
             |  |||| ||||||| ||||||||| ||    ||| |  || || | |||||| || |||
Sbjct  5153  CGAATCTTGGGAATA-TTTCTTCTAATAGCTTCTTGGTCACAACCTTGGCAGTTTCACGT  5095

Query  7151  TTTGTGGGGAAGGCTTCCACCCAGCCTGAAAATGTGTCAACCATTACTAGAAAGTACTTA  7210
             || || |||||||||||||||||||| || || ||||| || |  || || | |||||| 
Sbjct  5094  TTAGTTGGGAAGGCTTCCACCCAGCCAGAGAAGGTGTCTACGAACACCAGGAGGTACTTG  5035

Query  7211  TACCCATACCTCCCAGGCTTTACCTCAGTAAAATCCACTTTCCAA  7255
             ||||| |||  ||| || || || ||||| || || | || ||||
Sbjct  5034  TACCCGTACAGCCCTGGTTTAACTTCAGTGAAGTCAATTTCCCAA  4990


 Score = 50.9 bits (55),  Expect = 0.004
 Identities = 53/70 (76%), Gaps = 0/70 (0%)
 Strand=Plus/Minus

Query  10078  CTTGGGGCACTCCCTCTTCCAATGTCCATATTCTTTGCAGTTTGCACACTGTCCCCTATC  10137
              ||| ||||| |||||   ||| ||||| | |||||||||||  || || ||  || ||||
Sbjct  2194   CTTTGGGCAATCCCTAGCCCAGTGTCCCTTTTCTTTGCAGTAGGCGCATTGGTCCTTATC  2135

Query  10138  CAGTCGGGGC  10147
               ||| |||||
Sbjct  2134   GAGTTGGGGC  2125


 Score = 47.3 bits (51),  Expect = 0.047
 Identities = 30/33 (91%), Gaps = 0/33 (0%)
 Strand=Plus/Minus

Query  10580  TTATAGCTTTTACCTTGGCCAAATTGGTGGGGC  10612
              ||||  |||||||||| ||||||||||||||||
Sbjct  1709   TTATTCCTTTTACCTTAGCCAAATTGGTGGGGC  1677


>NC_001362.1 Friend murine leukemia virus FB29 complete genome
Length=8323

 Score = 292 bits (323),  Expect = 7e-76
 Identities = 670/997 (67%), Gaps = 24/997 (2%)
 Strand=Plus/Minus

Query  8398  ATCCTTAAGCACGGGGGCCATCCTGCTGCAACTGGATCTAGCTTCTTGGATAAATAGGCA  8457
             |||| || ||| |||||||| || ||||| ||||| |||||||| ||||| |  ||||| 
Sbjct  3830  ATCCGTAGGCAAGGGGGCCACCCAGCTGCCACTGGGTCTAGCTTTTTGGACAGGTAGGCC  3771

Query  8458  ACCGGATATTTCCAGGGCCCCAGACGCTGCATTAGCACCCCTTTTGTTATTCCCCTCCTC  8517
             |||||      ||| ||||||||    ||| |||| || ||||| |     |||  | ||
Sbjct  3770  ACCGGCCGACGCCAAGGCCCCAGTTTTTGCGTTAGGACACCTTTGGCGTAGCCCTGCTTC  3711

Query  8518  TCATCAACAAAGAGAGTGAAGGGCTTCAGGGGGTCTGGCAATGCCAGAGCCGGGGCTCTT  8577
             || |||||||| ||   |||||||||      |||||||||| |||| || |||||  ||
Sbjct  3710  TCGTCAACAAAAAGTTCGAAGGGCTTAGTCAAGTCTGGCAATCCCAGGGCAGGGGCAGTT  3651

Query  8578  AGGAGAGCGACATTGAGTTCATCCATCGTAGGCCTTCTGTTGGTCTGACCCCCAGGCCCA  8637
             | ||||||    ||||  || |     ||||||||| || |||||||  |||||  |  |
Sbjct  3650  AAGAGAGCCTGCTTGATCTCTTG----GTAGGCCTTTTGCTGGTCTGGGCCCCACTCAAA  3595

Query  8638  -AGGGACCTTATCCTTGGTTGCCTCATGCAGAGGTTTCGCTATTTCAGCATACCCCAAAA  8696
              || | ||   |  |||||       | ||  ||    || ||||| ||| ||||    |
Sbjct  3594  CAGAGTCCCCGTT-TTGGTGAGAGGGTACAAGGGGGCTGCCATTTCTGCAAACCCAGGGA  3536

Query  8697  TCCACAGCCGGCAGTAGCCTGTCGTCCCTAAAAACTCACGGACCTCTCGTGCTGAGGTCG  8756
             |||| || || ||| |||||| ||||||||  ||||| |  |  | ||| |  |   |||
Sbjct  3535  TCCAGAGGCGACAGAAGCCTGCCGTCCCTAGGAACTCCCTTAGTTGTCGAGGGGTCTTCG  3476

Query  8757  GGACTGGAAGTCTAAGAATAGTCTCTTTCATGGCCTCTGTCAGCCATCTGTTTCCTTCTT  8816
             |    ||  | |  |  | |||||||||  ||||||| ||||||||||| |  || ||||
Sbjct  3475  GAGTAGGCTGCCCCATCACAGTCTCTTTTCTGGCCTCAGTCAGCCATCTCTGACCCTCTT  3416

Query  8817  TCAGCTTATACCCCAGGTAGGTGAC-TGTTTGCCTGCATATTTGAGCCTTCTTTGCACTT  8875
             | ||   ||||||||| ||  |||| ||||| |  ||| ||||| || ||||| ||    
Sbjct  3415  TTAGAAGATACCCCAGATACTTGACCTGTTT-CTGGCAAATTTGGGCTTTCTTGGCCGAG  3357

Query  8876  GCCCGATAGCCCAACTGCCCCAGCTCCTGGAGGAGGTCTCCAGTGGCACGTCGGCATTCG  8935
             |||||||| || |  | ||| ||    || |  ||| | |  ||  |  || | || || 
Sbjct  3356  GCCCGATATCCGAGGTCCCCTAGGGTTTGTAACAGGGCCCGCGTACCTTGTTGACAGTCA  3297

Query  8936  GCTTCGGAGGGGGCCGCCAGAAGCATGTCATCTACGTACTGCAGGAGGGTAA---CTGAA  8992
                || || | ||| ||||| || | ||||||||| ||||| || ||  | |   |||  
Sbjct  3296  AGCTCAGAAGTGGCGGCCAGCAGTAAGTCATCTACATACTGGAGCAGAATCAGGTCTGGG  3237

Query  8993  TTATGGCTCTGGCGAAA----CGAGTCCAAATCCTGATTTAGGGCTTCATTAAACAGAGT  9048
             |  ||| || ||  ||     ||||  |    |||| |  |||||||||| |||||| ||
Sbjct  3236  TGCTGGATCCGG--AAGTCTGCGAGGTC----CCTG-TGCAGGGCTTCATCAAACAGGGT  3184

Query  9049  TGGAGAGTTTTTGAAGCCTTGCGGTAGTCTAGTCCAGGTCAGCTGCCCGGGGGTTTCCGT  9108
              |||  ||||||||| || ||||| ||||| |||||||| |  || || | | || || |
Sbjct  3183  GGGACTGTTTTTGAAACCCTGCGGGAGTCTGGTCCAGGTTAATTGTCCTGAGATTCCCAT  3124

Query  9109  ATTGCCATCATGCCATTCGAAGGCAAAAATGTGTTGGCTGCTGGGTGCCAGGGCTATGGT  9168
              |    |||   ||| || ||||| || |     || ||| ||||    ||  ||  || 
Sbjct  3123  CTCTGGATCTCTCCACTCAAAGGCGAAGAGAGACTGACTGGTGGGGTGGAGT-CTCAGGC  3065

Query  9169  A-AAAAATGCATCCTTTAGGTCTAAGGTAGTATACCAGACATGTGAAGGGGGCAAGTGAC  9227
             | ||||| ||||| |||| ||| |    ||| |||||    || || || || |     |
Sbjct  3064  AGAAAAAAGCATCTTTTAAGTCAAGCACAGTGTACCACTGGTGGGACGGTGGGAGCCCGC  3005

Query  9228  TTAGTAAGGTATAAGGATTGGGGACCGTGGGGTGGATGTCTTCAACTCTCTTATTCACTT  9287
             | |  | | | ||||| ||||| || ||||||||||||||||| || | ||| || ||||
Sbjct  3004  TCAAGAGGTTGTAAGGGTTGGGCACGGTGGGGTGGATGTCTTCCACCCGCTTGTTGACTT  2945

Query  9288  CCCTCAAGTCCTGGACTGGCCTATAATCTTTTCCCCCCGGTTTCTTAATGGGGAGAAGTG  9347
             | ||||  |||||||| ||||||||||| ||   |||||||||||||| ||| || || |
Sbjct  2944  CTCTCAGATCCTGGACAGGCCTATAATCATTAGTCCCCGGTTTCTTAACGGGTAGCAGGG  2885

Query  9348  GGGTGTTCCAGGCAGAATGGCAAGGTTTCAGTATTCC  9384
             | ||||||||||  || ||||| |||  ||| |||||
Sbjct  2884  GCGTGTTCCAGGGGGACTGGCAGGGTACCAGAATTCC  2848


 Score = 168 bits (185),  Expect = 2e-38
 Identities = 319/464 (69%), Gaps = 7/464 (2%)
 Strand=Plus/Minus

Query  6796  AATGGGGGGTGGTGCCCCATACAGAATTTCGAAAGGTGTCAAACCATGTACATATGGTGA  6855
             || ||| || ||||||||||| |  |||||  | || || | ||||||       || | 
Sbjct  5433  AAGGGGCGGGGGTGCCCCATATAAGATTTCATATGGGGTGAGACCATGGGGGCCCGGCGT  5374

Query  6856  GTTCCGGACCCGGAAGATGGCATAGGGTAAG-AGGGTCACCCAGTCCCC---GCCAGTCT  6911
             ||| ||| | ||  | | ||| ||||| ||| |||  |||||||||||    ||||||  
Sbjct  5373  GTTGCGGGCTCGATACAGGGC-TAGGGGAAGCAGGAGCACCCAGTCCCTAGAGCCAGTTG  5315

Query  6912  CGATGGCTAGTTTGAACAAGGTCTCCTTTAGAGTCCGATTCATTCTCTCTACCTGCCCTG  6971
             | |  |  | |||    || |||||||| |  |||| ||||||||| |||||||| ||||
Sbjct  5314  CAAGCGTCAATTTAGTTAAAGTCTCCTTGATTGTCCTATTCATTCTTTCTACCTGACCTG  5255

Query  6972  AGCTCTGGGGATTATATTCACAGTGTAACTTCCAAGTGATCCCTA-TCGCTCGGGCTAGT  7030
             | ||||||||  | ||  |||| ||||  ||||||   | ||| | |   |||| ||| |
Sbjct  5254  AACTCTGGGGTCTGTAAGCACAATGTAGTTTCCAATCAACCCCCAGTAAATCGG-CTACT  5196

Query  7031  CCCTGTAGGACGTTACTGATGAAAGCTGGGCCGTTATCGGAGCCTAAAACCTCGGGAACC  7090
               |||    || ||   || ||| || || || || ||||  || || ||||  || |  
Sbjct  5195  GTCTGACTTACCTTGGAGACGAAGGCAGGCCCATTGTCGGTTCCCAATACCTGTGGCATG  5136

Query  7091  CCATATCTGGGAATAATTTCTTCTAGTAATGCCTTAGCAACCACTTGGGCAGTCTCCCGT  7150
             ||  ||||||| |  |||||||||||||    ||| |  || |||| |||||| ||    
Sbjct  5135  CCGAATCTGGGGAAGATTTCTTCTAGTAGCTTCTTGGTTACAACTTTGGCAGTTTCTTTC  5076

Query  7151  TTTGTGGGGAAGGCTTCCACCCAGCCTGAAAATGTGTCAACCATTACTAGAAAGTACTTA  7210
             || || ||||| ||||| ||||| || || || ||||| |  |  |||| ||  || |||
Sbjct  5075  TTGGTTGGGAAAGCTTCTACCCATCCAGAGAAAGTGTCTATGAAAACTAAAAGATATTTA  5016

Query  7211  TACCCATACCTCCCAGGCTTTACCTCAGTAAAATCCACTTTCCA  7254
             |||||||||   ||||| ||||||||||| ||||| | || |||
Sbjct  5015  TACCCATACAGGCCAGGTTTTACCTCAGTGAAATCAATTTCCCA  4972


 Score = 127 bits (140),  Expect = 2e-26
 Identities = 205/289 (71%), Gaps = 12/289 (4%)
 Strand=Plus/Minus

Query  4688  GTAGATACTAAGGTGGTGAGCCAGGGGGATCTGTTAAACCAAGCCTCAAACCAGTTCTCT  4747
             || ||||  || ||||| | |||||||||||||||||||||  | || |||||  || ||
Sbjct  7642  GTGGATATCAACGTGGTAAACCAGGGGGATCTGTTAAACCATCCTTCGAACCA--TC-CT  7586

Query  4748  TGAGCTTCCCT----TTCCCGTTGTCTCTTAGCTAACCCTTCTCTCACCTTTGTCTTGGA  4803
             || |||   ||    |     |||||||| ||  |  |  ||||| |  || | | |   
Sbjct  7585  TG-GCTCGACTCAAATAGTTTTTGTCTCTGAGAGAGTCTCTCTCTTAATTTGGCCATACT  7527

Query  4804  TTCTTTTACCACACCAGTATGGTCAGCATAAAAACAACATTCTTCCCCCAGCGCGGCACA  4863
              ||| |||| |  || |||||||||||||| ||||||||||||||    || || |||||
Sbjct  7526  ATCTCTTACTAGGCCTGTATGGTCAGCATAGAAACAACATTCTTCTTTTAGGGCAGCACA  7467

Query  4864  CAGTCAGTCCCCCTTGTTGGAGGAACAACAAATCAAGTCCTCTTCTATTCTGGAGTACTA  4923
             |||||  |||| ||| |   ||||||||||  || || |||| || |||||| ||||| |
Sbjct  7466  CAGTC-CTCCCTCTTTT---AGGAACAACAGGTCTAGGCCTCGTCGATTCTGCAGTACAA  7411

Query  4924  CCTCTGATAAAGAGGTGAGCGACTTCTCTAAATGACTAATCGAGGTTTC  4972
             |||| || || || || || ||||| ||||  | | |||| ||  ||||
Sbjct  7410  CCTCAGACAACGAAGTAAGAGACTTTTCTAGGTTAGTAATTGACTTTTC  7362


 Score = 52.7 bits (57),  Expect = 0.001
 Identities = 42/51 (82%), Gaps = 0/51 (0%)
 Strand=Plus/Minus

Query  10078  CTTGGGGCACTCCCTCTTCCAATGTCCATATTCTTTGCAGTTTGCACACTG  10128
              ||||||||| || ||   ||||||||| | |||||||||||  ||||||||
Sbjct  2175   CTTGGGGCAATCTCTAGCCCAATGTCCCTTTTCTTTGCAGTAGGCACACTG  2125


 Score = 52.7 bits (57),  Expect = 0.001
 Identities = 147/218 (67%), Gaps = 11/218 (5%)
 Strand=Plus/Minus

Query  7856  CAGTGCCAAAAGCGTAGCGGCTATCGGTGTAGACAGTCA-CTCGTCTCCCTTCGGCCCGT  7914
             ||||| ||||||| || |||||||||||||| ||| ||| ||  | | ||||| |||  |
Sbjct  4366  CAGTGGCAAAAGCATAACGGCTATCGGTGTAAACATTCAGCTTCT-TACCTTCTGCCATT  4308

Query  7915  TCCAGCGCTTCCGCCAGCGCGATCAGTTCGGCCTTCTGGACTGAGGTCCC--CGGGGAAA  7972
             |  |  ||||  |  ||||| ||||  || ||  | ||| | || |||||  | || |  
Sbjct  4307  TTTAAGGCTTGGGTGAGCGCTATCAACTCAGCTCTTTGGGCCGATGTCCCGGCTGGCAGT  4248

Query  7973  GC-GAGGCACTCCAAATGATGTGTCCGCCTTGGTCTACCACTGCTGCGCCTGCCTTCCGC  8031
             ||   |||   ||| |   |   || | || |||     |||||||| || ||||| |||
Sbjct  4247  GCTTTGGC---CCAGA--CTACCTCGGTCTCGGT-GGTTACTGCTGCTCCGGCCTTGCGC  4194

Query  8032  ACACCATCTATAATGAAGCTGCTTCCATCAGTGTACCA  8069
                || |||   | ||||||||| ||||| ||||||||
Sbjct  4193  TGCCCCTCTTGCAGGAAGCTGCTCCCATCTGTGTACCA  4156


 Score = 51.8 bits (56),  Expect = 0.001
 Identities = 31/33 (94%), Gaps = 0/33 (0%)
 Strand=Plus/Minus

Query  10580  TTATAGCTTTTACCTTGGCCAAATTGGTGGGGC  10612
              ||||  |||||||||||||||||||||||||||
Sbjct  1690   TTATCCCTTTTACCTTGGCCAAATTGGTGGGGC  1658


>Z11128.1 Friend murine leukemia virus FB29 complete genome
Length=8323

 Score = 292 bits (323),  Expect = 7e-76
 Identities = 670/997 (67%), Gaps = 24/997 (2%)
 Strand=Plus/Minus

Query  8398  ATCCTTAAGCACGGGGGCCATCCTGCTGCAACTGGATCTAGCTTCTTGGATAAATAGGCA  8457
             |||| || ||| |||||||| || ||||| ||||| |||||||| ||||| |  ||||| 
Sbjct  3830  ATCCGTAGGCAAGGGGGCCACCCAGCTGCCACTGGGTCTAGCTTTTTGGACAGGTAGGCC  3771

Query  8458  ACCGGATATTTCCAGGGCCCCAGACGCTGCATTAGCACCCCTTTTGTTATTCCCCTCCTC  8517
             |||||      ||| ||||||||    ||| |||| || ||||| |     |||  | ||
Sbjct  3770  ACCGGCCGACGCCAAGGCCCCAGTTTTTGCGTTAGGACACCTTTGGCGTAGCCCTGCTTC  3711

Query  8518  TCATCAACAAAGAGAGTGAAGGGCTTCAGGGGGTCTGGCAATGCCAGAGCCGGGGCTCTT  8577
             || |||||||| ||   |||||||||      |||||||||| |||| || |||||  ||
Sbjct  3710  TCGTCAACAAAAAGTTCGAAGGGCTTAGTCAAGTCTGGCAATCCCAGGGCAGGGGCAGTT  3651

Query  8578  AGGAGAGCGACATTGAGTTCATCCATCGTAGGCCTTCTGTTGGTCTGACCCCCAGGCCCA  8637
             | ||||||    ||||  || |     ||||||||| || |||||||  |||||  |  |
Sbjct  3650  AAGAGAGCCTGCTTGATCTCTTG----GTAGGCCTTTTGCTGGTCTGGGCCCCACTCAAA  3595

Query  8638  -AGGGACCTTATCCTTGGTTGCCTCATGCAGAGGTTTCGCTATTTCAGCATACCCCAAAA  8696
              || | ||   |  |||||       | ||  ||    || ||||| ||| ||||    |
Sbjct  3594  CAGAGTCCCCGTT-TTGGTGAGAGGGTACAAGGGGGCTGCCATTTCTGCAAACCCAGGGA  3536

Query  8697  TCCACAGCCGGCAGTAGCCTGTCGTCCCTAAAAACTCACGGACCTCTCGTGCTGAGGTCG  8756
             |||| || || ||| |||||| ||||||||  ||||| |  |  | ||| |  |   |||
Sbjct  3535  TCCAGAGGCGACAGAAGCCTGCCGTCCCTAGGAACTCCCTTAGTTGTCGAGGGGTCTTCG  3476

Query  8757  GGACTGGAAGTCTAAGAATAGTCTCTTTCATGGCCTCTGTCAGCCATCTGTTTCCTTCTT  8816
             |    ||  | |  |  | |||||||||  ||||||| ||||||||||| |  || ||||
Sbjct  3475  GAGTAGGCTGCCCCATCACAGTCTCTTTTCTGGCCTCAGTCAGCCATCTCTGACCCTCTT  3416

Query  8817  TCAGCTTATACCCCAGGTAGGTGAC-TGTTTGCCTGCATATTTGAGCCTTCTTTGCACTT  8875
             | ||   ||||||||| ||  |||| ||||| |  ||| ||||| || ||||| ||    
Sbjct  3415  TTAGAAGATACCCCAGATACTTGACCTGTTT-CTGGCAAATTTGGGCTTTCTTGGCCGAG  3357

Query  8876  GCCCGATAGCCCAACTGCCCCAGCTCCTGGAGGAGGTCTCCAGTGGCACGTCGGCATTCG  8935
             |||||||| || |  | ||| ||    || |  ||| | |  ||  |  || | || || 
Sbjct  3356  GCCCGATATCCGAGGTCCCCTAGGGTTTGTAACAGGGCCCGCGTACCTTGTTGACAGTCA  3297

Query  8936  GCTTCGGAGGGGGCCGCCAGAAGCATGTCATCTACGTACTGCAGGAGGGTAA---CTGAA  8992
                || || | ||| ||||| || | ||||||||| ||||| || ||  | |   |||  
Sbjct  3296  AGCTCAGAAGTGGCGGCCAGCAGTAAGTCATCTACATACTGGAGCAGAATCAGGTCTGGG  3237

Query  8993  TTATGGCTCTGGCGAAA----CGAGTCCAAATCCTGATTTAGGGCTTCATTAAACAGAGT  9048
             |  ||| || ||  ||     ||||  |    |||| |  |||||||||| |||||| ||
Sbjct  3236  TGCTGGATCCGG--AAGTCTGCGAGGTC----CCTG-TGCAGGGCTTCATCAAACAGGGT  3184

Query  9049  TGGAGAGTTTTTGAAGCCTTGCGGTAGTCTAGTCCAGGTCAGCTGCCCGGGGGTTTCCGT  9108
              |||  ||||||||| || ||||| ||||| |||||||| |  || || | | || || |
Sbjct  3183  GGGACTGTTTTTGAAACCCTGCGGGAGTCTGGTCCAGGTTAATTGTCCTGAGATTCCCAT  3124

Query  9109  ATTGCCATCATGCCATTCGAAGGCAAAAATGTGTTGGCTGCTGGGTGCCAGGGCTATGGT  9168
              |    |||   ||| || ||||| || |     || ||| ||||    ||  ||  || 
Sbjct  3123  CTCTGGATCTCTCCACTCAAAGGCGAAGAGAGACTGACTGGTGGGGTGGAGT-CTCAGGC  3065

Query  9169  A-AAAAATGCATCCTTTAGGTCTAAGGTAGTATACCAGACATGTGAAGGGGGCAAGTGAC  9227
             | ||||| ||||| |||| ||| |    ||| |||||    || || || || |     |
Sbjct  3064  AGAAAAAAGCATCTTTTAAGTCAAGCACAGTGTACCACTGGTGGGACGGTGGGAGCCCGC  3005

Query  9228  TTAGTAAGGTATAAGGATTGGGGACCGTGGGGTGGATGTCTTCAACTCTCTTATTCACTT  9287
             | |  | | | ||||| ||||| || ||||||||||||||||| || | ||| || ||||
Sbjct  3004  TCAAGAGGTTGTAAGGGTTGGGCACGGTGGGGTGGATGTCTTCCACCCGCTTGTTGACTT  2945

Query  9288  CCCTCAAGTCCTGGACTGGCCTATAATCTTTTCCCCCCGGTTTCTTAATGGGGAGAAGTG  9347
             | ||||  |||||||| ||||||||||| ||   |||||||||||||| ||| || || |
Sbjct  2944  CTCTCAGATCCTGGACAGGCCTATAATCATTAGTCCCCGGTTTCTTAACGGGTAGCAGGG  2885

Query  9348  GGGTGTTCCAGGCAGAATGGCAAGGTTTCAGTATTCC  9384
             | ||||||||||  || ||||| |||  ||| |||||
Sbjct  2884  GCGTGTTCCAGGGGGACTGGCAGGGTACCAGAATTCC  2848


 Score = 168 bits (185),  Expect = 2e-38
 Identities = 319/464 (69%), Gaps = 7/464 (2%)
 Strand=Plus/Minus

Query  6796  AATGGGGGGTGGTGCCCCATACAGAATTTCGAAAGGTGTCAAACCATGTACATATGGTGA  6855
             || ||| || ||||||||||| |  |||||  | || || | ||||||       || | 
Sbjct  5433  AAGGGGCGGGGGTGCCCCATATAAGATTTCATATGGGGTGAGACCATGGGGGCCCGGCGT  5374

Query  6856  GTTCCGGACCCGGAAGATGGCATAGGGTAAG-AGGGTCACCCAGTCCCC---GCCAGTCT  6911
             ||| ||| | ||  | | ||| ||||| ||| |||  |||||||||||    ||||||  
Sbjct  5373  GTTGCGGGCTCGATACAGGGC-TAGGGGAAGCAGGAGCACCCAGTCCCTAGAGCCAGTTG  5315

Query  6912  CGATGGCTAGTTTGAACAAGGTCTCCTTTAGAGTCCGATTCATTCTCTCTACCTGCCCTG  6971
             | |  |  | |||    || |||||||| |  |||| ||||||||| |||||||| ||||
Sbjct  5314  CAAGCGTCAATTTAGTTAAAGTCTCCTTGATTGTCCTATTCATTCTTTCTACCTGACCTG  5255

Query  6972  AGCTCTGGGGATTATATTCACAGTGTAACTTCCAAGTGATCCCTA-TCGCTCGGGCTAGT  7030
             | ||||||||  | ||  |||| ||||  ||||||   | ||| | |   |||| ||| |
Sbjct  5254  AACTCTGGGGTCTGTAAGCACAATGTAGTTTCCAATCAACCCCCAGTAAATCGG-CTACT  5196

Query  7031  CCCTGTAGGACGTTACTGATGAAAGCTGGGCCGTTATCGGAGCCTAAAACCTCGGGAACC  7090
               |||    || ||   || ||| || || || || ||||  || || ||||  || |  
Sbjct  5195  GTCTGACTTACCTTGGAGACGAAGGCAGGCCCATTGTCGGTTCCCAATACCTGTGGCATG  5136

Query  7091  CCATATCTGGGAATAATTTCTTCTAGTAATGCCTTAGCAACCACTTGGGCAGTCTCCCGT  7150
             ||  ||||||| |  |||||||||||||    ||| |  || |||| |||||| ||    
Sbjct  5135  CCGAATCTGGGGAAGATTTCTTCTAGTAGCTTCTTGGTTACAACTTTGGCAGTTTCTTTC  5076

Query  7151  TTTGTGGGGAAGGCTTCCACCCAGCCTGAAAATGTGTCAACCATTACTAGAAAGTACTTA  7210
             || || ||||| ||||| ||||| || || || ||||| |  |  |||| ||  || |||
Sbjct  5075  TTGGTTGGGAAAGCTTCTACCCATCCAGAGAAAGTGTCTATGAAAACTAAAAGATATTTA  5016

Query  7211  TACCCATACCTCCCAGGCTTTACCTCAGTAAAATCCACTTTCCA  7254
             |||||||||   ||||| ||||||||||| ||||| | || |||
Sbjct  5015  TACCCATACAGGCCAGGTTTTACCTCAGTGAAATCAATTTCCCA  4972


 Score = 127 bits (140),  Expect = 2e-26
 Identities = 205/289 (71%), Gaps = 12/289 (4%)
 Strand=Plus/Minus

Query  4688  GTAGATACTAAGGTGGTGAGCCAGGGGGATCTGTTAAACCAAGCCTCAAACCAGTTCTCT  4747
             || ||||  || ||||| | |||||||||||||||||||||  | || |||||  || ||
Sbjct  7642  GTGGATATCAACGTGGTAAACCAGGGGGATCTGTTAAACCATCCTTCGAACCA--TC-CT  7586

Query  4748  TGAGCTTCCCT----TTCCCGTTGTCTCTTAGCTAACCCTTCTCTCACCTTTGTCTTGGA  4803
             || |||   ||    |     |||||||| ||  |  |  ||||| |  || | | |   
Sbjct  7585  TG-GCTCGACTCAAATAGTTTTTGTCTCTGAGAGAGTCTCTCTCTTAATTTGGCCATACT  7527

Query  4804  TTCTTTTACCACACCAGTATGGTCAGCATAAAAACAACATTCTTCCCCCAGCGCGGCACA  4863
              ||| |||| |  || |||||||||||||| ||||||||||||||    || || |||||
Sbjct  7526  ATCTCTTACTAGGCCTGTATGGTCAGCATAGAAACAACATTCTTCTTTTAGGGCAGCACA  7467

Query  4864  CAGTCAGTCCCCCTTGTTGGAGGAACAACAAATCAAGTCCTCTTCTATTCTGGAGTACTA  4923
             |||||  |||| ||| |   ||||||||||  || || |||| || |||||| ||||| |
Sbjct  7466  CAGTC-CTCCCTCTTTT---AGGAACAACAGGTCTAGGCCTCGTCGATTCTGCAGTACAA  7411

Query  4924  CCTCTGATAAAGAGGTGAGCGACTTCTCTAAATGACTAATCGAGGTTTC  4972
             |||| || || || || || ||||| ||||  | | |||| ||  ||||
Sbjct  7410  CCTCAGACAACGAAGTAAGAGACTTTTCTAGGTTAGTAATTGACTTTTC  7362


 Score = 52.7 bits (57),  Expect = 0.001
 Identities = 42/51 (82%), Gaps = 0/51 (0%)
 Strand=Plus/Minus

Query  10078  CTTGGGGCACTCCCTCTTCCAATGTCCATATTCTTTGCAGTTTGCACACTG  10128
              ||||||||| || ||   ||||||||| | |||||||||||  ||||||||
Sbjct  2175   CTTGGGGCAATCTCTAGCCCAATGTCCCTTTTCTTTGCAGTAGGCACACTG  2125


 Score = 52.7 bits (57),  Expect = 0.001
 Identities = 147/218 (67%), Gaps = 11/218 (5%)
 Strand=Plus/Minus

Query  7856  CAGTGCCAAAAGCGTAGCGGCTATCGGTGTAGACAGTCA-CTCGTCTCCCTTCGGCCCGT  7914
             ||||| ||||||| || |||||||||||||| ||| ||| ||  | | ||||| |||  |
Sbjct  4366  CAGTGGCAAAAGCATAACGGCTATCGGTGTAAACATTCAGCTTCT-TACCTTCTGCCATT  4308

Query  7915  TCCAGCGCTTCCGCCAGCGCGATCAGTTCGGCCTTCTGGACTGAGGTCCC--CGGGGAAA  7972
             |  |  ||||  |  ||||| ||||  || ||  | ||| | || |||||  | || |  
Sbjct  4307  TTTAAGGCTTGGGTGAGCGCTATCAACTCAGCTCTTTGGGCCGATGTCCCGGCTGGCAGT  4248

Query  7973  GC-GAGGCACTCCAAATGATGTGTCCGCCTTGGTCTACCACTGCTGCGCCTGCCTTCCGC  8031
             ||   |||   ||| |   |   || | || |||     |||||||| || ||||| |||
Sbjct  4247  GCTTTGGC---CCAGA--CTACCTCGGTCTCGGT-GGTTACTGCTGCTCCGGCCTTGCGC  4194

Query  8032  ACACCATCTATAATGAAGCTGCTTCCATCAGTGTACCA  8069
                || |||   | ||||||||| ||||| ||||||||
Sbjct  4193  TGCCCCTCTTGCAGGAAGCTGCTCCCATCTGTGTACCA  4156


 Score = 51.8 bits (56),  Expect = 0.001
 Identities = 31/33 (94%), Gaps = 0/33 (0%)
 Strand=Plus/Minus

Query  10580  TTATAGCTTTTACCTTGGCCAAATTGGTGGGGC  10612
              ||||  |||||||||||||||||||||||||||
Sbjct  1690   TTATCCCTTTTACCTTGGCCAAATTGGTGGGGC  1658


>NC_001362.1 Friend murine leukemia virus FB29 complete genome
Length=8323

 Score = 292 bits (323),  Expect = 7e-76
 Identities = 670/997 (67%), Gaps = 24/997 (2%)
 Strand=Plus/Minus

Query  8398  ATCCTTAAGCACGGGGGCCATCCTGCTGCAACTGGATCTAGCTTCTTGGATAAATAGGCA  8457
             |||| || ||| |||||||| || ||||| ||||| |||||||| ||||| |  ||||| 
Sbjct  3830  ATCCGTAGGCAAGGGGGCCACCCAGCTGCCACTGGGTCTAGCTTTTTGGACAGGTAGGCC  3771

Query  8458  ACCGGATATTTCCAGGGCCCCAGACGCTGCATTAGCACCCCTTTTGTTATTCCCCTCCTC  8517
             |||||      ||| ||||||||    ||| |||| || ||||| |     |||  | ||
Sbjct  3770  ACCGGCCGACGCCAAGGCCCCAGTTTTTGCGTTAGGACACCTTTGGCGTAGCCCTGCTTC  3711

Query  8518  TCATCAACAAAGAGAGTGAAGGGCTTCAGGGGGTCTGGCAATGCCAGAGCCGGGGCTCTT  8577
             || |||||||| ||   |||||||||      |||||||||| |||| || |||||  ||
Sbjct  3710  TCGTCAACAAAAAGTTCGAAGGGCTTAGTCAAGTCTGGCAATCCCAGGGCAGGGGCAGTT  3651

Query  8578  AGGAGAGCGACATTGAGTTCATCCATCGTAGGCCTTCTGTTGGTCTGACCCCCAGGCCCA  8637
             | ||||||    ||||  || |     ||||||||| || |||||||  |||||  |  |
Sbjct  3650  AAGAGAGCCTGCTTGATCTCTTG----GTAGGCCTTTTGCTGGTCTGGGCCCCACTCAAA  3595

Query  8638  -AGGGACCTTATCCTTGGTTGCCTCATGCAGAGGTTTCGCTATTTCAGCATACCCCAAAA  8696
              || | ||   |  |||||       | ||  ||    || ||||| ||| ||||    |
Sbjct  3594  CAGAGTCCCCGTT-TTGGTGAGAGGGTACAAGGGGGCTGCCATTTCTGCAAACCCAGGGA  3536

Query  8697  TCCACAGCCGGCAGTAGCCTGTCGTCCCTAAAAACTCACGGACCTCTCGTGCTGAGGTCG  8756
             |||| || || ||| |||||| ||||||||  ||||| |  |  | ||| |  |   |||
Sbjct  3535  TCCAGAGGCGACAGAAGCCTGCCGTCCCTAGGAACTCCCTTAGTTGTCGAGGGGTCTTCG  3476

Query  8757  GGACTGGAAGTCTAAGAATAGTCTCTTTCATGGCCTCTGTCAGCCATCTGTTTCCTTCTT  8816
             |    ||  | |  |  | |||||||||  ||||||| ||||||||||| |  || ||||
Sbjct  3475  GAGTAGGCTGCCCCATCACAGTCTCTTTTCTGGCCTCAGTCAGCCATCTCTGACCCTCTT  3416

Query  8817  TCAGCTTATACCCCAGGTAGGTGAC-TGTTTGCCTGCATATTTGAGCCTTCTTTGCACTT  8875
             | ||   ||||||||| ||  |||| ||||| |  ||| ||||| || ||||| ||    
Sbjct  3415  TTAGAAGATACCCCAGATACTTGACCTGTTT-CTGGCAAATTTGGGCTTTCTTGGCCGAG  3357

Query  8876  GCCCGATAGCCCAACTGCCCCAGCTCCTGGAGGAGGTCTCCAGTGGCACGTCGGCATTCG  8935
             |||||||| || |  | ||| ||    || |  ||| | |  ||  |  || | || || 
Sbjct  3356  GCCCGATATCCGAGGTCCCCTAGGGTTTGTAACAGGGCCCGCGTACCTTGTTGACAGTCA  3297

Query  8936  GCTTCGGAGGGGGCCGCCAGAAGCATGTCATCTACGTACTGCAGGAGGGTAA---CTGAA  8992
                || || | ||| ||||| || | ||||||||| ||||| || ||  | |   |||  
Sbjct  3296  AGCTCAGAAGTGGCGGCCAGCAGTAAGTCATCTACATACTGGAGCAGAATCAGGTCTGGG  3237

Query  8993  TTATGGCTCTGGCGAAA----CGAGTCCAAATCCTGATTTAGGGCTTCATTAAACAGAGT  9048
             |  ||| || ||  ||     ||||  |    |||| |  |||||||||| |||||| ||
Sbjct  3236  TGCTGGATCCGG--AAGTCTGCGAGGTC----CCTG-TGCAGGGCTTCATCAAACAGGGT  3184

Query  9049  TGGAGAGTTTTTGAAGCCTTGCGGTAGTCTAGTCCAGGTCAGCTGCCCGGGGGTTTCCGT  9108
              |||  ||||||||| || ||||| ||||| |||||||| |  || || | | || || |
Sbjct  3183  GGGACTGTTTTTGAAACCCTGCGGGAGTCTGGTCCAGGTTAATTGTCCTGAGATTCCCAT  3124

Query  9109  ATTGCCATCATGCCATTCGAAGGCAAAAATGTGTTGGCTGCTGGGTGCCAGGGCTATGGT  9168
              |    |||   ||| || ||||| || |     || ||| ||||    ||  ||  || 
Sbjct  3123  CTCTGGATCTCTCCACTCAAAGGCGAAGAGAGACTGACTGGTGGGGTGGAGT-CTCAGGC  3065

Query  9169  A-AAAAATGCATCCTTTAGGTCTAAGGTAGTATACCAGACATGTGAAGGGGGCAAGTGAC  9227
             | ||||| ||||| |||| ||| |    ||| |||||    || || || || |     |
Sbjct  3064  AGAAAAAAGCATCTTTTAAGTCAAGCACAGTGTACCACTGGTGGGACGGTGGGAGCCCGC  3005

Query  9228  TTAGTAAGGTATAAGGATTGGGGACCGTGGGGTGGATGTCTTCAACTCTCTTATTCACTT  9287
             | |  | | | ||||| ||||| || ||||||||||||||||| || | ||| || ||||
Sbjct  3004  TCAAGAGGTTGTAAGGGTTGGGCACGGTGGGGTGGATGTCTTCCACCCGCTTGTTGACTT  2945

Query  9288  CCCTCAAGTCCTGGACTGGCCTATAATCTTTTCCCCCCGGTTTCTTAATGGGGAGAAGTG  9347
             | ||||  |||||||| ||||||||||| ||   |||||||||||||| ||| || || |
Sbjct  2944  CTCTCAGATCCTGGACAGGCCTATAATCATTAGTCCCCGGTTTCTTAACGGGTAGCAGGG  2885

Query  9348  GGGTGTTCCAGGCAGAATGGCAAGGTTTCAGTATTCC  9384
             | ||||||||||  || ||||| |||  ||| |||||
Sbjct  2884  GCGTGTTCCAGGGGGACTGGCAGGGTACCAGAATTCC  2848


 Score = 168 bits (185),  Expect = 2e-38
 Identities = 319/464 (69%), Gaps = 7/464 (2%)
 Strand=Plus/Minus

Query  6796  AATGGGGGGTGGTGCCCCATACAGAATTTCGAAAGGTGTCAAACCATGTACATATGGTGA  6855
             || ||| || ||||||||||| |  |||||  | || || | ||||||       || | 
Sbjct  5433  AAGGGGCGGGGGTGCCCCATATAAGATTTCATATGGGGTGAGACCATGGGGGCCCGGCGT  5374

Query  6856  GTTCCGGACCCGGAAGATGGCATAGGGTAAG-AGGGTCACCCAGTCCCC---GCCAGTCT  6911
             ||| ||| | ||  | | ||| ||||| ||| |||  |||||||||||    ||||||  
Sbjct  5373  GTTGCGGGCTCGATACAGGGC-TAGGGGAAGCAGGAGCACCCAGTCCCTAGAGCCAGTTG  5315

Query  6912  CGATGGCTAGTTTGAACAAGGTCTCCTTTAGAGTCCGATTCATTCTCTCTACCTGCCCTG  6971
             | |  |  | |||    || |||||||| |  |||| ||||||||| |||||||| ||||
Sbjct  5314  CAAGCGTCAATTTAGTTAAAGTCTCCTTGATTGTCCTATTCATTCTTTCTACCTGACCTG  5255

Query  6972  AGCTCTGGGGATTATATTCACAGTGTAACTTCCAAGTGATCCCTA-TCGCTCGGGCTAGT  7030
             | ||||||||  | ||  |||| ||||  ||||||   | ||| | |   |||| ||| |
Sbjct  5254  AACTCTGGGGTCTGTAAGCACAATGTAGTTTCCAATCAACCCCCAGTAAATCGG-CTACT  5196

Query  7031  CCCTGTAGGACGTTACTGATGAAAGCTGGGCCGTTATCGGAGCCTAAAACCTCGGGAACC  7090
               |||    || ||   || ||| || || || || ||||  || || ||||  || |  
Sbjct  5195  GTCTGACTTACCTTGGAGACGAAGGCAGGCCCATTGTCGGTTCCCAATACCTGTGGCATG  5136

Query  7091  CCATATCTGGGAATAATTTCTTCTAGTAATGCCTTAGCAACCACTTGGGCAGTCTCCCGT  7150
             ||  ||||||| |  |||||||||||||    ||| |  || |||| |||||| ||    
Sbjct  5135  CCGAATCTGGGGAAGATTTCTTCTAGTAGCTTCTTGGTTACAACTTTGGCAGTTTCTTTC  5076

Query  7151  TTTGTGGGGAAGGCTTCCACCCAGCCTGAAAATGTGTCAACCATTACTAGAAAGTACTTA  7210
             || || ||||| ||||| ||||| || || || ||||| |  |  |||| ||  || |||
Sbjct  5075  TTGGTTGGGAAAGCTTCTACCCATCCAGAGAAAGTGTCTATGAAAACTAAAAGATATTTA  5016

Query  7211  TACCCATACCTCCCAGGCTTTACCTCAGTAAAATCCACTTTCCA  7254
             |||||||||   ||||| ||||||||||| ||||| | || |||
Sbjct  5015  TACCCATACAGGCCAGGTTTTACCTCAGTGAAATCAATTTCCCA  4972


 Score = 127 bits (140),  Expect = 2e-26
 Identities = 205/289 (71%), Gaps = 12/289 (4%)
 Strand=Plus/Minus

Query  4688  GTAGATACTAAGGTGGTGAGCCAGGGGGATCTGTTAAACCAAGCCTCAAACCAGTTCTCT  4747
             || ||||  || ||||| | |||||||||||||||||||||  | || |||||  || ||
Sbjct  7642  GTGGATATCAACGTGGTAAACCAGGGGGATCTGTTAAACCATCCTTCGAACCA--TC-CT  7586

Query  4748  TGAGCTTCCCT----TTCCCGTTGTCTCTTAGCTAACCCTTCTCTCACCTTTGTCTTGGA  4803
             || |||   ||    |     |||||||| ||  |  |  ||||| |  || | | |   
Sbjct  7585  TG-GCTCGACTCAAATAGTTTTTGTCTCTGAGAGAGTCTCTCTCTTAATTTGGCCATACT  7527

Query  4804  TTCTTTTACCACACCAGTATGGTCAGCATAAAAACAACATTCTTCCCCCAGCGCGGCACA  4863
              ||| |||| |  || |||||||||||||| ||||||||||||||    || || |||||
Sbjct  7526  ATCTCTTACTAGGCCTGTATGGTCAGCATAGAAACAACATTCTTCTTTTAGGGCAGCACA  7467

Query  4864  CAGTCAGTCCCCCTTGTTGGAGGAACAACAAATCAAGTCCTCTTCTATTCTGGAGTACTA  4923
             |||||  |||| ||| |   ||||||||||  || || |||| || |||||| ||||| |
Sbjct  7466  CAGTC-CTCCCTCTTTT---AGGAACAACAGGTCTAGGCCTCGTCGATTCTGCAGTACAA  7411

Query  4924  CCTCTGATAAAGAGGTGAGCGACTTCTCTAAATGACTAATCGAGGTTTC  4972
             |||| || || || || || ||||| ||||  | | |||| ||  ||||
Sbjct  7410  CCTCAGACAACGAAGTAAGAGACTTTTCTAGGTTAGTAATTGACTTTTC  7362


 Score = 52.7 bits (57),  Expect = 0.001
 Identities = 42/51 (82%), Gaps = 0/51 (0%)
 Strand=Plus/Minus

Query  10078  CTTGGGGCACTCCCTCTTCCAATGTCCATATTCTTTGCAGTTTGCACACTG  10128
              ||||||||| || ||   ||||||||| | |||||||||||  ||||||||
Sbjct  2175   CTTGGGGCAATCTCTAGCCCAATGTCCCTTTTCTTTGCAGTAGGCACACTG  2125


 Score = 52.7 bits (57),  Expect = 0.001
 Identities = 147/218 (67%), Gaps = 11/218 (5%)
 Strand=Plus/Minus

Query  7856  CAGTGCCAAAAGCGTAGCGGCTATCGGTGTAGACAGTCA-CTCGTCTCCCTTCGGCCCGT  7914
             ||||| ||||||| || |||||||||||||| ||| ||| ||  | | ||||| |||  |
Sbjct  4366  CAGTGGCAAAAGCATAACGGCTATCGGTGTAAACATTCAGCTTCT-TACCTTCTGCCATT  4308

Query  7915  TCCAGCGCTTCCGCCAGCGCGATCAGTTCGGCCTTCTGGACTGAGGTCCC--CGGGGAAA  7972
             |  |  ||||  |  ||||| ||||  || ||  | ||| | || |||||  | || |  
Sbjct  4307  TTTAAGGCTTGGGTGAGCGCTATCAACTCAGCTCTTTGGGCCGATGTCCCGGCTGGCAGT  4248

Query  7973  GC-GAGGCACTCCAAATGATGTGTCCGCCTTGGTCTACCACTGCTGCGCCTGCCTTCCGC  8031
             ||   |||   ||| |   |   || | || |||     |||||||| || ||||| |||
Sbjct  4247  GCTTTGGC---CCAGA--CTACCTCGGTCTCGGT-GGTTACTGCTGCTCCGGCCTTGCGC  4194

Query  8032  ACACCATCTATAATGAAGCTGCTTCCATCAGTGTACCA  8069
                || |||   | ||||||||| ||||| ||||||||
Sbjct  4193  TGCCCCTCTTGCAGGAAGCTGCTCCCATCTGTGTACCA  4156


 Score = 51.8 bits (56),  Expect = 0.001
 Identities = 31/33 (94%), Gaps = 0/33 (0%)
 Strand=Plus/Minus

Query  10580  TTATAGCTTTTACCTTGGCCAAATTGGTGGGGC  10612
              ||||  |||||||||||||||||||||||||||
Sbjct  1690   TTATCCCTTTTACCTTGGCCAAATTGGTGGGGC  1658


>Z11128.1 Friend murine leukemia virus FB29 complete genome
Length=8323

 Score = 292 bits (323),  Expect = 7e-76
 Identities = 670/997 (67%), Gaps = 24/997 (2%)
 Strand=Plus/Minus

Query  8398  ATCCTTAAGCACGGGGGCCATCCTGCTGCAACTGGATCTAGCTTCTTGGATAAATAGGCA  8457
             |||| || ||| |||||||| || ||||| ||||| |||||||| ||||| |  ||||| 
Sbjct  3830  ATCCGTAGGCAAGGGGGCCACCCAGCTGCCACTGGGTCTAGCTTTTTGGACAGGTAGGCC  3771

Query  8458  ACCGGATATTTCCAGGGCCCCAGACGCTGCATTAGCACCCCTTTTGTTATTCCCCTCCTC  8517
             |||||      ||| ||||||||    ||| |||| || ||||| |     |||  | ||
Sbjct  3770  ACCGGCCGACGCCAAGGCCCCAGTTTTTGCGTTAGGACACCTTTGGCGTAGCCCTGCTTC  3711

Query  8518  TCATCAACAAAGAGAGTGAAGGGCTTCAGGGGGTCTGGCAATGCCAGAGCCGGGGCTCTT  8577
             || |||||||| ||   |||||||||      |||||||||| |||| || |||||  ||
Sbjct  3710  TCGTCAACAAAAAGTTCGAAGGGCTTAGTCAAGTCTGGCAATCCCAGGGCAGGGGCAGTT  3651

Query  8578  AGGAGAGCGACATTGAGTTCATCCATCGTAGGCCTTCTGTTGGTCTGACCCCCAGGCCCA  8637
             | ||||||    ||||  || |     ||||||||| || |||||||  |||||  |  |
Sbjct  3650  AAGAGAGCCTGCTTGATCTCTTG----GTAGGCCTTTTGCTGGTCTGGGCCCCACTCAAA  3595

Query  8638  -AGGGACCTTATCCTTGGTTGCCTCATGCAGAGGTTTCGCTATTTCAGCATACCCCAAAA  8696
              || | ||   |  |||||       | ||  ||    || ||||| ||| ||||    |
Sbjct  3594  CAGAGTCCCCGTT-TTGGTGAGAGGGTACAAGGGGGCTGCCATTTCTGCAAACCCAGGGA  3536

Query  8697  TCCACAGCCGGCAGTAGCCTGTCGTCCCTAAAAACTCACGGACCTCTCGTGCTGAGGTCG  8756
             |||| || || ||| |||||| ||||||||  ||||| |  |  | ||| |  |   |||
Sbjct  3535  TCCAGAGGCGACAGAAGCCTGCCGTCCCTAGGAACTCCCTTAGTTGTCGAGGGGTCTTCG  3476

Query  8757  GGACTGGAAGTCTAAGAATAGTCTCTTTCATGGCCTCTGTCAGCCATCTGTTTCCTTCTT  8816
             |    ||  | |  |  | |||||||||  ||||||| ||||||||||| |  || ||||
Sbjct  3475  GAGTAGGCTGCCCCATCACAGTCTCTTTTCTGGCCTCAGTCAGCCATCTCTGACCCTCTT  3416

Query  8817  TCAGCTTATACCCCAGGTAGGTGAC-TGTTTGCCTGCATATTTGAGCCTTCTTTGCACTT  8875
             | ||   ||||||||| ||  |||| ||||| |  ||| ||||| || ||||| ||    
Sbjct  3415  TTAGAAGATACCCCAGATACTTGACCTGTTT-CTGGCAAATTTGGGCTTTCTTGGCCGAG  3357

Query  8876  GCCCGATAGCCCAACTGCCCCAGCTCCTGGAGGAGGTCTCCAGTGGCACGTCGGCATTCG  8935
             |||||||| || |  | ||| ||    || |  ||| | |  ||  |  || | || || 
Sbjct  3356  GCCCGATATCCGAGGTCCCCTAGGGTTTGTAACAGGGCCCGCGTACCTTGTTGACAGTCA  3297

Query  8936  GCTTCGGAGGGGGCCGCCAGAAGCATGTCATCTACGTACTGCAGGAGGGTAA---CTGAA  8992
                || || | ||| ||||| || | ||||||||| ||||| || ||  | |   |||  
Sbjct  3296  AGCTCAGAAGTGGCGGCCAGCAGTAAGTCATCTACATACTGGAGCAGAATCAGGTCTGGG  3237

Query  8993  TTATGGCTCTGGCGAAA----CGAGTCCAAATCCTGATTTAGGGCTTCATTAAACAGAGT  9048
             |  ||| || ||  ||     ||||  |    |||| |  |||||||||| |||||| ||
Sbjct  3236  TGCTGGATCCGG--AAGTCTGCGAGGTC----CCTG-TGCAGGGCTTCATCAAACAGGGT  3184

Query  9049  TGGAGAGTTTTTGAAGCCTTGCGGTAGTCTAGTCCAGGTCAGCTGCCCGGGGGTTTCCGT  9108
              |||  ||||||||| || ||||| ||||| |||||||| |  || || | | || || |
Sbjct  3183  GGGACTGTTTTTGAAACCCTGCGGGAGTCTGGTCCAGGTTAATTGTCCTGAGATTCCCAT  3124

Query  9109  ATTGCCATCATGCCATTCGAAGGCAAAAATGTGTTGGCTGCTGGGTGCCAGGGCTATGGT  9168
              |    |||   ||| || ||||| || |     || ||| ||||    ||  ||  || 
Sbjct  3123  CTCTGGATCTCTCCACTCAAAGGCGAAGAGAGACTGACTGGTGGGGTGGAGT-CTCAGGC  3065

Query  9169  A-AAAAATGCATCCTTTAGGTCTAAGGTAGTATACCAGACATGTGAAGGGGGCAAGTGAC  9227
             | ||||| ||||| |||| ||| |    ||| |||||    || || || || |     |
Sbjct  3064  AGAAAAAAGCATCTTTTAAGTCAAGCACAGTGTACCACTGGTGGGACGGTGGGAGCCCGC  3005

Query  9228  TTAGTAAGGTATAAGGATTGGGGACCGTGGGGTGGATGTCTTCAACTCTCTTATTCACTT  9287
             | |  | | | ||||| ||||| || ||||||||||||||||| || | ||| || ||||
Sbjct  3004  TCAAGAGGTTGTAAGGGTTGGGCACGGTGGGGTGGATGTCTTCCACCCGCTTGTTGACTT  2945

Query  9288  CCCTCAAGTCCTGGACTGGCCTATAATCTTTTCCCCCCGGTTTCTTAATGGGGAGAAGTG  9347
             | ||||  |||||||| ||||||||||| ||   |||||||||||||| ||| || || |
Sbjct  2944  CTCTCAGATCCTGGACAGGCCTATAATCATTAGTCCCCGGTTTCTTAACGGGTAGCAGGG  2885

Query  9348  GGGTGTTCCAGGCAGAATGGCAAGGTTTCAGTATTCC  9384
             | ||||||||||  || ||||| |||  ||| |||||
Sbjct  2884  GCGTGTTCCAGGGGGACTGGCAGGGTACCAGAATTCC  2848


 Score = 168 bits (185),  Expect = 2e-38
 Identities = 319/464 (69%), Gaps = 7/464 (2%)
 Strand=Plus/Minus

Query  6796  AATGGGGGGTGGTGCCCCATACAGAATTTCGAAAGGTGTCAAACCATGTACATATGGTGA  6855
             || ||| || ||||||||||| |  |||||  | || || | ||||||       || | 
Sbjct  5433  AAGGGGCGGGGGTGCCCCATATAAGATTTCATATGGGGTGAGACCATGGGGGCCCGGCGT  5374

Query  6856  GTTCCGGACCCGGAAGATGGCATAGGGTAAG-AGGGTCACCCAGTCCCC---GCCAGTCT  6911
             ||| ||| | ||  | | ||| ||||| ||| |||  |||||||||||    ||||||  
Sbjct  5373  GTTGCGGGCTCGATACAGGGC-TAGGGGAAGCAGGAGCACCCAGTCCCTAGAGCCAGTTG  5315

Query  6912  CGATGGCTAGTTTGAACAAGGTCTCCTTTAGAGTCCGATTCATTCTCTCTACCTGCCCTG  6971
             | |  |  | |||    || |||||||| |  |||| ||||||||| |||||||| ||||
Sbjct  5314  CAAGCGTCAATTTAGTTAAAGTCTCCTTGATTGTCCTATTCATTCTTTCTACCTGACCTG  5255

Query  6972  AGCTCTGGGGATTATATTCACAGTGTAACTTCCAAGTGATCCCTA-TCGCTCGGGCTAGT  7030
             | ||||||||  | ||  |||| ||||  ||||||   | ||| | |   |||| ||| |
Sbjct  5254  AACTCTGGGGTCTGTAAGCACAATGTAGTTTCCAATCAACCCCCAGTAAATCGG-CTACT  5196

Query  7031  CCCTGTAGGACGTTACTGATGAAAGCTGGGCCGTTATCGGAGCCTAAAACCTCGGGAACC  7090
               |||    || ||   || ||| || || || || ||||  || || ||||  || |  
Sbjct  5195  GTCTGACTTACCTTGGAGACGAAGGCAGGCCCATTGTCGGTTCCCAATACCTGTGGCATG  5136

Query  7091  CCATATCTGGGAATAATTTCTTCTAGTAATGCCTTAGCAACCACTTGGGCAGTCTCCCGT  7150
             ||  ||||||| |  |||||||||||||    ||| |  || |||| |||||| ||    
Sbjct  5135  CCGAATCTGGGGAAGATTTCTTCTAGTAGCTTCTTGGTTACAACTTTGGCAGTTTCTTTC  5076

Query  7151  TTTGTGGGGAAGGCTTCCACCCAGCCTGAAAATGTGTCAACCATTACTAGAAAGTACTTA  7210
             || || ||||| ||||| ||||| || || || ||||| |  |  |||| ||  || |||
Sbjct  5075  TTGGTTGGGAAAGCTTCTACCCATCCAGAGAAAGTGTCTATGAAAACTAAAAGATATTTA  5016

Query  7211  TACCCATACCTCCCAGGCTTTACCTCAGTAAAATCCACTTTCCA  7254
             |||||||||   ||||| ||||||||||| ||||| | || |||
Sbjct  5015  TACCCATACAGGCCAGGTTTTACCTCAGTGAAATCAATTTCCCA  4972


 Score = 127 bits (140),  Expect = 2e-26
 Identities = 205/289 (71%), Gaps = 12/289 (4%)
 Strand=Plus/Minus

Query  4688  GTAGATACTAAGGTGGTGAGCCAGGGGGATCTGTTAAACCAAGCCTCAAACCAGTTCTCT  4747
             || ||||  || ||||| | |||||||||||||||||||||  | || |||||  || ||
Sbjct  7642  GTGGATATCAACGTGGTAAACCAGGGGGATCTGTTAAACCATCCTTCGAACCA--TC-CT  7586

Query  4748  TGAGCTTCCCT----TTCCCGTTGTCTCTTAGCTAACCCTTCTCTCACCTTTGTCTTGGA  4803
             || |||   ||    |     |||||||| ||  |  |  ||||| |  || | | |   
Sbjct  7585  TG-GCTCGACTCAAATAGTTTTTGTCTCTGAGAGAGTCTCTCTCTTAATTTGGCCATACT  7527

Query  4804  TTCTTTTACCACACCAGTATGGTCAGCATAAAAACAACATTCTTCCCCCAGCGCGGCACA  4863
              ||| |||| |  || |||||||||||||| ||||||||||||||    || || |||||
Sbjct  7526  ATCTCTTACTAGGCCTGTATGGTCAGCATAGAAACAACATTCTTCTTTTAGGGCAGCACA  7467

Query  4864  CAGTCAGTCCCCCTTGTTGGAGGAACAACAAATCAAGTCCTCTTCTATTCTGGAGTACTA  4923
             |||||  |||| ||| |   ||||||||||  || || |||| || |||||| ||||| |
Sbjct  7466  CAGTC-CTCCCTCTTTT---AGGAACAACAGGTCTAGGCCTCGTCGATTCTGCAGTACAA  7411

Query  4924  CCTCTGATAAAGAGGTGAGCGACTTCTCTAAATGACTAATCGAGGTTTC  4972
             |||| || || || || || ||||| ||||  | | |||| ||  ||||
Sbjct  7410  CCTCAGACAACGAAGTAAGAGACTTTTCTAGGTTAGTAATTGACTTTTC  7362


 Score = 52.7 bits (57),  Expect = 0.001
 Identities = 42/51 (82%), Gaps = 0/51 (0%)
 Strand=Plus/Minus

Query  10078  CTTGGGGCACTCCCTCTTCCAATGTCCATATTCTTTGCAGTTTGCACACTG  10128
              ||||||||| || ||   ||||||||| | |||||||||||  ||||||||
Sbjct  2175   CTTGGGGCAATCTCTAGCCCAATGTCCCTTTTCTTTGCAGTAGGCACACTG  2125


 Score = 52.7 bits (57),  Expect = 0.001
 Identities = 147/218 (67%), Gaps = 11/218 (5%)
 Strand=Plus/Minus

Query  7856  CAGTGCCAAAAGCGTAGCGGCTATCGGTGTAGACAGTCA-CTCGTCTCCCTTCGGCCCGT  7914
             ||||| ||||||| || |||||||||||||| ||| ||| ||  | | ||||| |||  |
Sbjct  4366  CAGTGGCAAAAGCATAACGGCTATCGGTGTAAACATTCAGCTTCT-TACCTTCTGCCATT  4308

Query  7915  TCCAGCGCTTCCGCCAGCGCGATCAGTTCGGCCTTCTGGACTGAGGTCCC--CGGGGAAA  7972
             |  |  ||||  |  ||||| ||||  || ||  | ||| | || |||||  | || |  
Sbjct  4307  TTTAAGGCTTGGGTGAGCGCTATCAACTCAGCTCTTTGGGCCGATGTCCCGGCTGGCAGT  4248

Query  7973  GC-GAGGCACTCCAAATGATGTGTCCGCCTTGGTCTACCACTGCTGCGCCTGCCTTCCGC  8031
             ||   |||   ||| |   |   || | || |||     |||||||| || ||||| |||
Sbjct  4247  GCTTTGGC---CCAGA--CTACCTCGGTCTCGGT-GGTTACTGCTGCTCCGGCCTTGCGC  4194

Query  8032  ACACCATCTATAATGAAGCTGCTTCCATCAGTGTACCA  8069
                || |||   | ||||||||| ||||| ||||||||
Sbjct  4193  TGCCCCTCTTGCAGGAAGCTGCTCCCATCTGTGTACCA  4156


 Score = 51.8 bits (56),  Expect = 0.001
 Identities = 31/33 (94%), Gaps = 0/33 (0%)
 Strand=Plus/Minus

Query  10580  TTATAGCTTTTACCTTGGCCAAATTGGTGGGGC  10612
              ||||  |||||||||||||||||||||||||||
Sbjct  1690   TTATCCCTTTTACCTTGGCCAAATTGGTGGGGC  1658


>NC_001501.1 Moloney murine leukemia virus, complete genome
Length=8332

 Score = 286 bits (316),  Expect = 3e-74
 Identities = 688/1029 (67%), Gaps = 18/1029 (2%)
 Strand=Plus/Minus

Query  8363  CTGCATCCTTCACCATTAGGGCTACTGCCACAATGATCCTTAAGCACGGGGGCCATCCTG  8422
             ||||||||||   || || ||| |  ||  | |  |||| || ||| |||||||| || |
Sbjct  3603  CTGCATCCTTTGTCAGTACGGCAATGGCTGCTACCATCCGTAGGCAAGGGGGCCACCCAG  3544

Query  8423  CTGCAACTGGATCTAGCTTCTTGGATAAATAGGCAACCGGATATTTCCAGGGCCCCAGAC  8482
             |||| ||||| |||||||| ||||| |  ||||| |||||      ||| || |||||  
Sbjct  3543  CTGCTACTGGGTCTAGCTTTTTGGACAGGTAGGCCACCGGCCGACGCCAAGGTCCCAGTT  3484

Query  8483  GCTGCATTAGCACCCCTTTTGTTATTCCCCTCCTCTCATCAACAAAGAGAGTGAAGGGCT  8542
               ||| |||| || ||||| |     |||  | |||| || ||||||||    |||||||
Sbjct  3483  TTTGCGTTAGGACACCTTTGGCGTAGCCCTGCTTCTCGTCGACAAAGAGTTCAAAGGGCT  3424

Query  8543  TCAGGGGGTCTGGCAATGCCAGAGCCGGGGCTCTTAGGAGAGCGACATTGAGTTCATCCA  8602
             |       ||||||||  |||| || |||||  |||| |||||    |||| ||| |   
Sbjct  3423  TAGTCAAATCTGGCAACCCCAGGGCTGGGGCAGTTAGAAGAGCTTGCTTGATTTCTTGA-  3365

Query  8603  TCGTAGGCCTTCTGTTGGTCTGACCCCCAGGCCCA-AGGGACCTTATCCTTGGTTGCCTC  8661
                |||||||| ||||||||||  |||||     | || | ||   |  |||||      
Sbjct  3364  ---TAGGCCTTTTGTTGGTCTGGGCCCCAATTAAACAGAGTCCCCGTT-TTGGTGAGAGG  3309

Query  8662  ATGCAGAGGTTTCGCTATTTCAGCATACCCCAAAATCCACAGCCGGCAGTAGCCTGTCGT  8721
              | ||  ||    || ||||| ||| ||||    ||||| || || ||| |||||| |||
Sbjct  3308  GTACAAGGGGGCTGCCATTTCTGCAAACCCAGGGATCCAGAGGCGACAGAAGCCTGCCGT  3249

Query  8722  CCCTAAAAACTCACGGACCTCTCGTGCTGAGGTCGGGACTGGAAGTCTAAGAATAGTCTC  8781
             |||||  ||||| |  |  | ||| |  |   ||||    ||  | |  |  | ||||||
Sbjct  3248  CCCTAGGAACTCCCTTAGTTGTCGAGGGGTCTTCGGAGTAGGCTGCCCCATCACAGTCTC  3189

Query  8782  TTTCATGGCCTCTGTCAGCCATCTGTTTCCTTCTTTCAGCTTATACCCCAGGTAGGTGAC  8841
             |||  ||||||| ||||||||||| |  || ||||| ||   ||||||||| ||  ||||
Sbjct  3188  TTTTCTGGCCTCAGTCAGCCATCTCTGACCCTCTTTTAGAAGATACCCCAGATACTTGAC  3129

Query  8842  -TGTTTGCCTGCATATTTGAGCCTTCTTTGCACTTGCCCGATAGCCCAACTGCCCCAGCT  8900
              ||||| |  ||| ||||| || ||||| ||    |||||||| || |  | ||| ||  
Sbjct  3128  CTGTTT-CTGGCAAATTTGGGCTTTCTTGGCCGAGGCCCGATACCCGAGGTTCCCTAGGG  3070

Query  8901  CCTGGAGGAGGTCTCCAGTGGCACGTCGGCATTCGGCTTCGGAGGGGGCCGCCAGAAGCA  8960
               || |  ||| | | |||  |  || |||| ||    || || | ||| ||||| || |
Sbjct  3069  TTTGTAACAGGGCCCGAGTACCTTGTTGGCAGTCTAGCTCAGAAGTGGCGGCCAGCAGTA  3010

Query  8961  TGTCATCTACGTACTGCAGGAGGGTAA---CTGAATTATGGCTCTGGCGAAACGAGTCCA  9017
              |||||| |||||||| || ||| | |   |||  |  ||| || ||   ||     | |
Sbjct  3009  AGTCATCCACGTACTGTAGCAGGATCAAGTCTGGGTGCTGGATCCGG---AAGTCTGCTA  2953

Query  9018  AATC-CTGATTTAGGGCTTCATTAAACAGAGTTGGAGAGTTTTTGAAGCCTTGCGGTAGT  9076
               || ||| |  || || |||| |||||| || |||  ||||||||| || || || |||
Sbjct  2952  GGTCTCTG-TGCAGTGCCTCATCAAACAGGGTGGGACTGTTTTTGAAACCCTGTGGGAGT  2894

Query  9077  CTAGTCCAGGTCAGCTGCCCGGGGGTTTCCGTATTGCCATCATGCCATTCGAAGGCAAAA  9136
             || ||||||||||  || || | | || || | |    |||   ||| || ||||| || 
Sbjct  2893  CTGGTCCAGGTCAATTGTCCTGAGATTCCCATCTCTGGATCTCTCCACTCAAAGGCGAAG  2834

Query  9137  ATGTGTTGGCTGCTGGGTGCCAGGGCTATGGTA-AAAAATGCATCCTTTAGGTCTAAGGT  9195
             |   | || ||| ||||    ||  ||  || | ||||| ||||||||||  || |    
Sbjct  2833  AGAGGCTGACTGGTGGGGTGGAGT-CTCAGGCAGAAAAAGGCATCCTTTAAATCAAGCAC  2775

Query  9196  AGTATACCAGACATGTGAAGGGGGCAAGTGACTTAGTAAGGTATAAGGATTGGGGACCGT  9255
             ||| |||||    || || || || |     || |  | | | ||||| ||||| || ||
Sbjct  2774  AGTGTACCACTGGTGGGACGGTGGGAGCCCGCTCAAGAGGTTGTAAGGGTTGGGCACGGT  2715

Query  9256  GGGGTGGATGTCTTCAACTCTCTTATTCACTTCCCTCAAGTCCTGGACTGGCCTATAATC  9315
             ||||||||||||||| || | ||| || ||||| ||||  |||||||| |||||||||||
Sbjct  2714  GGGGTGGATGTCTTCCACCCGCTTGTTGACTTCTCTCAGATCCTGGACAGGCCTATAATC  2655

Query  9316  TTTTCCCCCCGGTTTCTTAATGGGGAGAAGTGGGGTGTTCCAGGCAGAATGGCAAGGTTT  9375
              ||   ||| |||||||||| ||| || || || ||||||||||  || ||||| |||  
Sbjct  2654  ATTAGTCCCTGGTTTCTTAACGGGTAGCAGGGGCGTGTTCCAGGGGGACTGGCAGGGTAC  2595

Query  9376  CAGTATTCC  9384
             |||||||||
Sbjct  2594  CAGTATTCC  2586


 Score = 134 bits (148),  Expect = 1e-28
 Identities = 304/454 (67%), Gaps = 5/454 (1%)
 Strand=Plus/Minus

Query  6796  AATGGGGGGTGGTGCCCCATACAGAATTTCGAAAGGTGTCAAACCATGTACATATGGTGA  6855
             || ||| || ||||||||||| |  || ||  | || || |  |||||       || | 
Sbjct  5171  AAGGGGCGGGGGTGCCCCATATAAGATCTCATATGGGGTGAGGCCATGGGGGCCCGGCGT  5112

Query  6856  GTTCCGGACCCGGAAGATGGCATAGGGTAAGAGGGTCACCCAGTCCCC---GCCAGTCTC  6912
             ||| ||| | ||| | | |||  |||| |  |||  ||||||||| |    ||||||  |
Sbjct  5111  GTTGCGGGCTCGGTACAGGGCTAAGGGGAGTAGGAGCACCCAGTCTCTAGAGCCAGTTGC  5052

Query  6913  GATGGCTAGTTTGAACAAGGTCTCCTTTAGAGTCCGATTCATTCTCTCTACCTGCCCTGA  6972
              |  | || |||    || |||||||| |  || | ||||||||| |||||||| |||||
Sbjct  5051  AAGCGTTAATTTAGTTAAAGTCTCCTTGATGGTTCTATTCATTCTTTCTACCTGGCCTGA  4992

Query  6973  GCTCTGGGGATTATATTCACAGTGTAACTTCCAAGTGATCCCTATC-GCTCGGGCTAGTC  7031
             ||| |||||  | ||| |||| ||||| ||||||   ||||| | | | |||| | | | 
Sbjct  4991  GCTTTGGGGTCTGTATGCACAATGTAATTTCCAATCAATCCCCAACAGATCGGCC-ACTG  4933

Query  7032  CCTGTAGGACGTTACTGATGAAAGCTGGGCCGTTATCGGAGCCTAAAACCTCGGGAACCC  7091
              |||    || ||   || ||| || || || || || |  || || ||||  || |  |
Sbjct  4932  TCTGACTCACCTTGGAGACGAAGGCAGGCCCATTGTCAGTTCCCAATACCTGAGGCATGC  4873

Query  7092  CATATCTGGGAATAATTTCTTCTAGTAATGCCTTAGCAACCACTTGGGCAGTCTCCCGTT  7151
             |  | ||||| |  || || |||||||    ||| |  || || | ||| || ||    |
Sbjct  4872  CGAACCTGGGGAAGATCTCCTCTAGTAGCTTCTTGGTTACGACCTTGGCGGTTTCTTTCT  4813

Query  7152  TTGTGGGGAAGGCTTCCACCCAGCCTGAAAATGTGTCAACCATTACTAGAAAGTACTTAT  7211
             | || ||||||||||| | |||||| ||||| || || |  |  |||||||  || ||||
Sbjct  4812  TGGTTGGGAAGGCTTCTATCCAGCCAGAAAAGGTATCTATAAAAACTAGAAGATATTTAT  4753

Query  7212  ACCCATACCTCCCAGGCTTTACCTCAGTAAAATC  7245
             | ||||||   || ||||||| ||| || |||||
Sbjct  4752  AGCCATACAATCCGGGCTTTATCTCGGTGAAATC  4719


 Score = 113 bits (125),  Expect = 4e-22
 Identities = 200/283 (71%), Gaps = 14/283 (5%)
 Strand=Plus/Minus

Query  4676  GGGCCCACTAATG-TAGATACTAAGGTGGTGAGCCAGGGGGATCTGTTAAACCAAGCCTC  4734
             || |||| ||||| ||||||  |||||||| | ||| |||||||||||||||    ||||
Sbjct  7362  GGTCCCA-TAATGGTAGATATCAAGGTGGTAAACCAAGGGGATCTGTTAAACAGTCCCTC  7304

Query  4735  AAACCAGTTCTCTTGAGCTTCCCTTTCCCGT---TGTCTCTTAGCTAACCCT-TCTCTCA  4790
             ||||||  || |||||| |  |     | ||   ||||||| |  ||| ||| |||||||
Sbjct  7303  AAACCA--TC-CTTGAGTTGACTCAAACAGTTTCTGTCTCTGA-TTAAGCCTCTCTCTCA  7248

Query  4791  CCTTTGTCTTGGATTCTTTTACCACACCAGTATGGTCAGCATAAAAACAACATTCTTCCC  4850
               || | | ||   ||| | || |  || || ||||| ||||| || |||||||||||  
Sbjct  7247  ATTTGGCCATGCTGTCTCTCACTAGTCCTGTGTGGTCCGCATAGAAGCAACATTCTTCTT  7188

Query  4851  CCAGCGCGGCACACAGTCAGTCCCCCTTGTTGGAGGAACAACAAATCAAGTCCTCTTCTA  4910
               || || |||||    ||| || |||| ||  || || ||||| || || || |||| |
Sbjct  7187  TTAGAGCAGCACA----CAGCCCTCCTTCTTTTAGAAATAACAAGTCTAGGCCCCTTCGA  7132

Query  4911  TTCTGGAGTACTACCTCTGATAAAGAGGTGAGCGACTTCTCTA  4953
             ||||| || || || || || |  || ||||| ||||| ||||
Sbjct  7131  TTCTGTAGGACAACTTCAGACAGGGAAGTGAGAGACTTTTCTA  7089


 Score = 53.6 bits (58),  Expect = 3e-04
 Identities = 41/49 (84%), Gaps = 0/49 (0%)
 Strand=Plus/Minus

Query  10564  TCATTTTCCCGTTGCATTATAGCTTTTACCTTGGCCAAATTGGTGGGGC  10612
              |||||   || |||  ||||  |||||||||||||||||||||||||||
Sbjct  1444   TCATTGGGCCCTTGTGTTATTCCTTTTACCTTGGCCAAATTGGTGGGGC  1396


>AF033811.1 Moloney murine leukemia virus, complete genome
Length=8332

 Score = 286 bits (316),  Expect = 3e-74
 Identities = 688/1029 (67%), Gaps = 18/1029 (2%)
 Strand=Plus/Minus

Query  8363  CTGCATCCTTCACCATTAGGGCTACTGCCACAATGATCCTTAAGCACGGGGGCCATCCTG  8422
             ||||||||||   || || ||| |  ||  | |  |||| || ||| |||||||| || |
Sbjct  3603  CTGCATCCTTTGTCAGTACGGCAATGGCTGCTACCATCCGTAGGCAAGGGGGCCACCCAG  3544

Query  8423  CTGCAACTGGATCTAGCTTCTTGGATAAATAGGCAACCGGATATTTCCAGGGCCCCAGAC  8482
             |||| ||||| |||||||| ||||| |  ||||| |||||      ||| || |||||  
Sbjct  3543  CTGCTACTGGGTCTAGCTTTTTGGACAGGTAGGCCACCGGCCGACGCCAAGGTCCCAGTT  3484

Query  8483  GCTGCATTAGCACCCCTTTTGTTATTCCCCTCCTCTCATCAACAAAGAGAGTGAAGGGCT  8542
               ||| |||| || ||||| |     |||  | |||| || ||||||||    |||||||
Sbjct  3483  TTTGCGTTAGGACACCTTTGGCGTAGCCCTGCTTCTCGTCGACAAAGAGTTCAAAGGGCT  3424

Query  8543  TCAGGGGGTCTGGCAATGCCAGAGCCGGGGCTCTTAGGAGAGCGACATTGAGTTCATCCA  8602
             |       ||||||||  |||| || |||||  |||| |||||    |||| ||| |   
Sbjct  3423  TAGTCAAATCTGGCAACCCCAGGGCTGGGGCAGTTAGAAGAGCTTGCTTGATTTCTTGA-  3365

Query  8603  TCGTAGGCCTTCTGTTGGTCTGACCCCCAGGCCCA-AGGGACCTTATCCTTGGTTGCCTC  8661
                |||||||| ||||||||||  |||||     | || | ||   |  |||||      
Sbjct  3364  ---TAGGCCTTTTGTTGGTCTGGGCCCCAATTAAACAGAGTCCCCGTT-TTGGTGAGAGG  3309

Query  8662  ATGCAGAGGTTTCGCTATTTCAGCATACCCCAAAATCCACAGCCGGCAGTAGCCTGTCGT  8721
              | ||  ||    || ||||| ||| ||||    ||||| || || ||| |||||| |||
Sbjct  3308  GTACAAGGGGGCTGCCATTTCTGCAAACCCAGGGATCCAGAGGCGACAGAAGCCTGCCGT  3249

Query  8722  CCCTAAAAACTCACGGACCTCTCGTGCTGAGGTCGGGACTGGAAGTCTAAGAATAGTCTC  8781
             |||||  ||||| |  |  | ||| |  |   ||||    ||  | |  |  | ||||||
Sbjct  3248  CCCTAGGAACTCCCTTAGTTGTCGAGGGGTCTTCGGAGTAGGCTGCCCCATCACAGTCTC  3189

Query  8782  TTTCATGGCCTCTGTCAGCCATCTGTTTCCTTCTTTCAGCTTATACCCCAGGTAGGTGAC  8841
             |||  ||||||| ||||||||||| |  || ||||| ||   ||||||||| ||  ||||
Sbjct  3188  TTTTCTGGCCTCAGTCAGCCATCTCTGACCCTCTTTTAGAAGATACCCCAGATACTTGAC  3129

Query  8842  -TGTTTGCCTGCATATTTGAGCCTTCTTTGCACTTGCCCGATAGCCCAACTGCCCCAGCT  8900
              ||||| |  ||| ||||| || ||||| ||    |||||||| || |  | ||| ||  
Sbjct  3128  CTGTTT-CTGGCAAATTTGGGCTTTCTTGGCCGAGGCCCGATACCCGAGGTTCCCTAGGG  3070

Query  8901  CCTGGAGGAGGTCTCCAGTGGCACGTCGGCATTCGGCTTCGGAGGGGGCCGCCAGAAGCA  8960
               || |  ||| | | |||  |  || |||| ||    || || | ||| ||||| || |
Sbjct  3069  TTTGTAACAGGGCCCGAGTACCTTGTTGGCAGTCTAGCTCAGAAGTGGCGGCCAGCAGTA  3010

Query  8961  TGTCATCTACGTACTGCAGGAGGGTAA---CTGAATTATGGCTCTGGCGAAACGAGTCCA  9017
              |||||| |||||||| || ||| | |   |||  |  ||| || ||   ||     | |
Sbjct  3009  AGTCATCCACGTACTGTAGCAGGATCAAGTCTGGGTGCTGGATCCGG---AAGTCTGCTA  2953

Query  9018  AATC-CTGATTTAGGGCTTCATTAAACAGAGTTGGAGAGTTTTTGAAGCCTTGCGGTAGT  9076
               || ||| |  || || |||| |||||| || |||  ||||||||| || || || |||
Sbjct  2952  GGTCTCTG-TGCAGTGCCTCATCAAACAGGGTGGGACTGTTTTTGAAACCCTGTGGGAGT  2894

Query  9077  CTAGTCCAGGTCAGCTGCCCGGGGGTTTCCGTATTGCCATCATGCCATTCGAAGGCAAAA  9136
             || ||||||||||  || || | | || || | |    |||   ||| || ||||| || 
Sbjct  2893  CTGGTCCAGGTCAATTGTCCTGAGATTCCCATCTCTGGATCTCTCCACTCAAAGGCGAAG  2834

Query  9137  ATGTGTTGGCTGCTGGGTGCCAGGGCTATGGTA-AAAAATGCATCCTTTAGGTCTAAGGT  9195
             |   | || ||| ||||    ||  ||  || | ||||| ||||||||||  || |    
Sbjct  2833  AGAGGCTGACTGGTGGGGTGGAGT-CTCAGGCAGAAAAAGGCATCCTTTAAATCAAGCAC  2775

Query  9196  AGTATACCAGACATGTGAAGGGGGCAAGTGACTTAGTAAGGTATAAGGATTGGGGACCGT  9255
             ||| |||||    || || || || |     || |  | | | ||||| ||||| || ||
Sbjct  2774  AGTGTACCACTGGTGGGACGGTGGGAGCCCGCTCAAGAGGTTGTAAGGGTTGGGCACGGT  2715

Query  9256  GGGGTGGATGTCTTCAACTCTCTTATTCACTTCCCTCAAGTCCTGGACTGGCCTATAATC  9315
             ||||||||||||||| || | ||| || ||||| ||||  |||||||| |||||||||||
Sbjct  2714  GGGGTGGATGTCTTCCACCCGCTTGTTGACTTCTCTCAGATCCTGGACAGGCCTATAATC  2655

Query  9316  TTTTCCCCCCGGTTTCTTAATGGGGAGAAGTGGGGTGTTCCAGGCAGAATGGCAAGGTTT  9375
              ||   ||| |||||||||| ||| || || || ||||||||||  || ||||| |||  
Sbjct  2654  ATTAGTCCCTGGTTTCTTAACGGGTAGCAGGGGCGTGTTCCAGGGGGACTGGCAGGGTAC  2595

Query  9376  CAGTATTCC  9384
             |||||||||
Sbjct  2594  CAGTATTCC  2586


 Score = 134 bits (148),  Expect = 1e-28
 Identities = 304/454 (67%), Gaps = 5/454 (1%)
 Strand=Plus/Minus

Query  6796  AATGGGGGGTGGTGCCCCATACAGAATTTCGAAAGGTGTCAAACCATGTACATATGGTGA  6855
             || ||| || ||||||||||| |  || ||  | || || |  |||||       || | 
Sbjct  5171  AAGGGGCGGGGGTGCCCCATATAAGATCTCATATGGGGTGAGGCCATGGGGGCCCGGCGT  5112

Query  6856  GTTCCGGACCCGGAAGATGGCATAGGGTAAGAGGGTCACCCAGTCCCC---GCCAGTCTC  6912
             ||| ||| | ||| | | |||  |||| |  |||  ||||||||| |    ||||||  |
Sbjct  5111  GTTGCGGGCTCGGTACAGGGCTAAGGGGAGTAGGAGCACCCAGTCTCTAGAGCCAGTTGC  5052

Query  6913  GATGGCTAGTTTGAACAAGGTCTCCTTTAGAGTCCGATTCATTCTCTCTACCTGCCCTGA  6972
              |  | || |||    || |||||||| |  || | ||||||||| |||||||| |||||
Sbjct  5051  AAGCGTTAATTTAGTTAAAGTCTCCTTGATGGTTCTATTCATTCTTTCTACCTGGCCTGA  4992

Query  6973  GCTCTGGGGATTATATTCACAGTGTAACTTCCAAGTGATCCCTATC-GCTCGGGCTAGTC  7031
             ||| |||||  | ||| |||| ||||| ||||||   ||||| | | | |||| | | | 
Sbjct  4991  GCTTTGGGGTCTGTATGCACAATGTAATTTCCAATCAATCCCCAACAGATCGGCC-ACTG  4933

Query  7032  CCTGTAGGACGTTACTGATGAAAGCTGGGCCGTTATCGGAGCCTAAAACCTCGGGAACCC  7091
              |||    || ||   || ||| || || || || || |  || || ||||  || |  |
Sbjct  4932  TCTGACTCACCTTGGAGACGAAGGCAGGCCCATTGTCAGTTCCCAATACCTGAGGCATGC  4873

Query  7092  CATATCTGGGAATAATTTCTTCTAGTAATGCCTTAGCAACCACTTGGGCAGTCTCCCGTT  7151
             |  | ||||| |  || || |||||||    ||| |  || || | ||| || ||    |
Sbjct  4872  CGAACCTGGGGAAGATCTCCTCTAGTAGCTTCTTGGTTACGACCTTGGCGGTTTCTTTCT  4813

Query  7152  TTGTGGGGAAGGCTTCCACCCAGCCTGAAAATGTGTCAACCATTACTAGAAAGTACTTAT  7211
             | || ||||||||||| | |||||| ||||| || || |  |  |||||||  || ||||
Sbjct  4812  TGGTTGGGAAGGCTTCTATCCAGCCAGAAAAGGTATCTATAAAAACTAGAAGATATTTAT  4753

Query  7212  ACCCATACCTCCCAGGCTTTACCTCAGTAAAATC  7245
             | ||||||   || ||||||| ||| || |||||
Sbjct  4752  AGCCATACAATCCGGGCTTTATCTCGGTGAAATC  4719


 Score = 113 bits (125),  Expect = 4e-22
 Identities = 200/283 (71%), Gaps = 14/283 (5%)
 Strand=Plus/Minus

Query  4676  GGGCCCACTAATG-TAGATACTAAGGTGGTGAGCCAGGGGGATCTGTTAAACCAAGCCTC  4734
             || |||| ||||| ||||||  |||||||| | ||| |||||||||||||||    ||||
Sbjct  7362  GGTCCCA-TAATGGTAGATATCAAGGTGGTAAACCAAGGGGATCTGTTAAACAGTCCCTC  7304

Query  4735  AAACCAGTTCTCTTGAGCTTCCCTTTCCCGT---TGTCTCTTAGCTAACCCT-TCTCTCA  4790
             ||||||  || |||||| |  |     | ||   ||||||| |  ||| ||| |||||||
Sbjct  7303  AAACCA--TC-CTTGAGTTGACTCAAACAGTTTCTGTCTCTGA-TTAAGCCTCTCTCTCA  7248

Query  4791  CCTTTGTCTTGGATTCTTTTACCACACCAGTATGGTCAGCATAAAAACAACATTCTTCCC  4850
               || | | ||   ||| | || |  || || ||||| ||||| || |||||||||||  
Sbjct  7247  ATTTGGCCATGCTGTCTCTCACTAGTCCTGTGTGGTCCGCATAGAAGCAACATTCTTCTT  7188

Query  4851  CCAGCGCGGCACACAGTCAGTCCCCCTTGTTGGAGGAACAACAAATCAAGTCCTCTTCTA  4910
               || || |||||    ||| || |||| ||  || || ||||| || || || |||| |
Sbjct  7187  TTAGAGCAGCACA----CAGCCCTCCTTCTTTTAGAAATAACAAGTCTAGGCCCCTTCGA  7132

Query  4911  TTCTGGAGTACTACCTCTGATAAAGAGGTGAGCGACTTCTCTA  4953
             ||||| || || || || || |  || ||||| ||||| ||||
Sbjct  7131  TTCTGTAGGACAACTTCAGACAGGGAAGTGAGAGACTTTTCTA  7089


 Score = 53.6 bits (58),  Expect = 3e-04
 Identities = 41/49 (84%), Gaps = 0/49 (0%)
 Strand=Plus/Minus

Query  10564  TCATTTTCCCGTTGCATTATAGCTTTTACCTTGGCCAAATTGGTGGGGC  10612
              |||||   || |||  ||||  |||||||||||||||||||||||||||
Sbjct  1444   TCATTGGGCCCTTGTGTTATTCCTTTTACCTTGGCCAAATTGGTGGGGC  1396


>NC_001501.1 Moloney murine leukemia virus, complete genome
Length=8332

 Score = 286 bits (316),  Expect = 3e-74
 Identities = 688/1029 (67%), Gaps = 18/1029 (2%)
 Strand=Plus/Minus

Query  8363  CTGCATCCTTCACCATTAGGGCTACTGCCACAATGATCCTTAAGCACGGGGGCCATCCTG  8422
             ||||||||||   || || ||| |  ||  | |  |||| || ||| |||||||| || |
Sbjct  3603  CTGCATCCTTTGTCAGTACGGCAATGGCTGCTACCATCCGTAGGCAAGGGGGCCACCCAG  3544

Query  8423  CTGCAACTGGATCTAGCTTCTTGGATAAATAGGCAACCGGATATTTCCAGGGCCCCAGAC  8482
             |||| ||||| |||||||| ||||| |  ||||| |||||      ||| || |||||  
Sbjct  3543  CTGCTACTGGGTCTAGCTTTTTGGACAGGTAGGCCACCGGCCGACGCCAAGGTCCCAGTT  3484

Query  8483  GCTGCATTAGCACCCCTTTTGTTATTCCCCTCCTCTCATCAACAAAGAGAGTGAAGGGCT  8542
               ||| |||| || ||||| |     |||  | |||| || ||||||||    |||||||
Sbjct  3483  TTTGCGTTAGGACACCTTTGGCGTAGCCCTGCTTCTCGTCGACAAAGAGTTCAAAGGGCT  3424

Query  8543  TCAGGGGGTCTGGCAATGCCAGAGCCGGGGCTCTTAGGAGAGCGACATTGAGTTCATCCA  8602
             |       ||||||||  |||| || |||||  |||| |||||    |||| ||| |   
Sbjct  3423  TAGTCAAATCTGGCAACCCCAGGGCTGGGGCAGTTAGAAGAGCTTGCTTGATTTCTTGA-  3365

Query  8603  TCGTAGGCCTTCTGTTGGTCTGACCCCCAGGCCCA-AGGGACCTTATCCTTGGTTGCCTC  8661
                |||||||| ||||||||||  |||||     | || | ||   |  |||||      
Sbjct  3364  ---TAGGCCTTTTGTTGGTCTGGGCCCCAATTAAACAGAGTCCCCGTT-TTGGTGAGAGG  3309

Query  8662  ATGCAGAGGTTTCGCTATTTCAGCATACCCCAAAATCCACAGCCGGCAGTAGCCTGTCGT  8721
              | ||  ||    || ||||| ||| ||||    ||||| || || ||| |||||| |||
Sbjct  3308  GTACAAGGGGGCTGCCATTTCTGCAAACCCAGGGATCCAGAGGCGACAGAAGCCTGCCGT  3249

Query  8722  CCCTAAAAACTCACGGACCTCTCGTGCTGAGGTCGGGACTGGAAGTCTAAGAATAGTCTC  8781
             |||||  ||||| |  |  | ||| |  |   ||||    ||  | |  |  | ||||||
Sbjct  3248  CCCTAGGAACTCCCTTAGTTGTCGAGGGGTCTTCGGAGTAGGCTGCCCCATCACAGTCTC  3189

Query  8782  TTTCATGGCCTCTGTCAGCCATCTGTTTCCTTCTTTCAGCTTATACCCCAGGTAGGTGAC  8841
             |||  ||||||| ||||||||||| |  || ||||| ||   ||||||||| ||  ||||
Sbjct  3188  TTTTCTGGCCTCAGTCAGCCATCTCTGACCCTCTTTTAGAAGATACCCCAGATACTTGAC  3129

Query  8842  -TGTTTGCCTGCATATTTGAGCCTTCTTTGCACTTGCCCGATAGCCCAACTGCCCCAGCT  8900
              ||||| |  ||| ||||| || ||||| ||    |||||||| || |  | ||| ||  
Sbjct  3128  CTGTTT-CTGGCAAATTTGGGCTTTCTTGGCCGAGGCCCGATACCCGAGGTTCCCTAGGG  3070

Query  8901  CCTGGAGGAGGTCTCCAGTGGCACGTCGGCATTCGGCTTCGGAGGGGGCCGCCAGAAGCA  8960
               || |  ||| | | |||  |  || |||| ||    || || | ||| ||||| || |
Sbjct  3069  TTTGTAACAGGGCCCGAGTACCTTGTTGGCAGTCTAGCTCAGAAGTGGCGGCCAGCAGTA  3010

Query  8961  TGTCATCTACGTACTGCAGGAGGGTAA---CTGAATTATGGCTCTGGCGAAACGAGTCCA  9017
              |||||| |||||||| || ||| | |   |||  |  ||| || ||   ||     | |
Sbjct  3009  AGTCATCCACGTACTGTAGCAGGATCAAGTCTGGGTGCTGGATCCGG---AAGTCTGCTA  2953

Query  9018  AATC-CTGATTTAGGGCTTCATTAAACAGAGTTGGAGAGTTTTTGAAGCCTTGCGGTAGT  9076
               || ||| |  || || |||| |||||| || |||  ||||||||| || || || |||
Sbjct  2952  GGTCTCTG-TGCAGTGCCTCATCAAACAGGGTGGGACTGTTTTTGAAACCCTGTGGGAGT  2894

Query  9077  CTAGTCCAGGTCAGCTGCCCGGGGGTTTCCGTATTGCCATCATGCCATTCGAAGGCAAAA  9136
             || ||||||||||  || || | | || || | |    |||   ||| || ||||| || 
Sbjct  2893  CTGGTCCAGGTCAATTGTCCTGAGATTCCCATCTCTGGATCTCTCCACTCAAAGGCGAAG  2834

Query  9137  ATGTGTTGGCTGCTGGGTGCCAGGGCTATGGTA-AAAAATGCATCCTTTAGGTCTAAGGT  9195
             |   | || ||| ||||    ||  ||  || | ||||| ||||||||||  || |    
Sbjct  2833  AGAGGCTGACTGGTGGGGTGGAGT-CTCAGGCAGAAAAAGGCATCCTTTAAATCAAGCAC  2775

Query  9196  AGTATACCAGACATGTGAAGGGGGCAAGTGACTTAGTAAGGTATAAGGATTGGGGACCGT  9255
             ||| |||||    || || || || |     || |  | | | ||||| ||||| || ||
Sbjct  2774  AGTGTACCACTGGTGGGACGGTGGGAGCCCGCTCAAGAGGTTGTAAGGGTTGGGCACGGT  2715

Query  9256  GGGGTGGATGTCTTCAACTCTCTTATTCACTTCCCTCAAGTCCTGGACTGGCCTATAATC  9315
             ||||||||||||||| || | ||| || ||||| ||||  |||||||| |||||||||||
Sbjct  2714  GGGGTGGATGTCTTCCACCCGCTTGTTGACTTCTCTCAGATCCTGGACAGGCCTATAATC  2655

Query  9316  TTTTCCCCCCGGTTTCTTAATGGGGAGAAGTGGGGTGTTCCAGGCAGAATGGCAAGGTTT  9375
              ||   ||| |||||||||| ||| || || || ||||||||||  || ||||| |||  
Sbjct  2654  ATTAGTCCCTGGTTTCTTAACGGGTAGCAGGGGCGTGTTCCAGGGGGACTGGCAGGGTAC  2595

Query  9376  CAGTATTCC  9384
             |||||||||
Sbjct  2594  CAGTATTCC  2586


 Score = 134 bits (148),  Expect = 1e-28
 Identities = 304/454 (67%), Gaps = 5/454 (1%)
 Strand=Plus/Minus

Query  6796  AATGGGGGGTGGTGCCCCATACAGAATTTCGAAAGGTGTCAAACCATGTACATATGGTGA  6855
             || ||| || ||||||||||| |  || ||  | || || |  |||||       || | 
Sbjct  5171  AAGGGGCGGGGGTGCCCCATATAAGATCTCATATGGGGTGAGGCCATGGGGGCCCGGCGT  5112

Query  6856  GTTCCGGACCCGGAAGATGGCATAGGGTAAGAGGGTCACCCAGTCCCC---GCCAGTCTC  6912
             ||| ||| | ||| | | |||  |||| |  |||  ||||||||| |    ||||||  |
Sbjct  5111  GTTGCGGGCTCGGTACAGGGCTAAGGGGAGTAGGAGCACCCAGTCTCTAGAGCCAGTTGC  5052

Query  6913  GATGGCTAGTTTGAACAAGGTCTCCTTTAGAGTCCGATTCATTCTCTCTACCTGCCCTGA  6972
              |  | || |||    || |||||||| |  || | ||||||||| |||||||| |||||
Sbjct  5051  AAGCGTTAATTTAGTTAAAGTCTCCTTGATGGTTCTATTCATTCTTTCTACCTGGCCTGA  4992

Query  6973  GCTCTGGGGATTATATTCACAGTGTAACTTCCAAGTGATCCCTATC-GCTCGGGCTAGTC  7031
             ||| |||||  | ||| |||| ||||| ||||||   ||||| | | | |||| | | | 
Sbjct  4991  GCTTTGGGGTCTGTATGCACAATGTAATTTCCAATCAATCCCCAACAGATCGGCC-ACTG  4933

Query  7032  CCTGTAGGACGTTACTGATGAAAGCTGGGCCGTTATCGGAGCCTAAAACCTCGGGAACCC  7091
              |||    || ||   || ||| || || || || || |  || || ||||  || |  |
Sbjct  4932  TCTGACTCACCTTGGAGACGAAGGCAGGCCCATTGTCAGTTCCCAATACCTGAGGCATGC  4873

Query  7092  CATATCTGGGAATAATTTCTTCTAGTAATGCCTTAGCAACCACTTGGGCAGTCTCCCGTT  7151
             |  | ||||| |  || || |||||||    ||| |  || || | ||| || ||    |
Sbjct  4872  CGAACCTGGGGAAGATCTCCTCTAGTAGCTTCTTGGTTACGACCTTGGCGGTTTCTTTCT  4813

Query  7152  TTGTGGGGAAGGCTTCCACCCAGCCTGAAAATGTGTCAACCATTACTAGAAAGTACTTAT  7211
             | || ||||||||||| | |||||| ||||| || || |  |  |||||||  || ||||
Sbjct  4812  TGGTTGGGAAGGCTTCTATCCAGCCAGAAAAGGTATCTATAAAAACTAGAAGATATTTAT  4753

Query  7212  ACCCATACCTCCCAGGCTTTACCTCAGTAAAATC  7245
             | ||||||   || ||||||| ||| || |||||
Sbjct  4752  AGCCATACAATCCGGGCTTTATCTCGGTGAAATC  4719


 Score = 113 bits (125),  Expect = 4e-22
 Identities = 200/283 (71%), Gaps = 14/283 (5%)
 Strand=Plus/Minus

Query  4676  GGGCCCACTAATG-TAGATACTAAGGTGGTGAGCCAGGGGGATCTGTTAAACCAAGCCTC  4734
             || |||| ||||| ||||||  |||||||| | ||| |||||||||||||||    ||||
Sbjct  7362  GGTCCCA-TAATGGTAGATATCAAGGTGGTAAACCAAGGGGATCTGTTAAACAGTCCCTC  7304

Query  4735  AAACCAGTTCTCTTGAGCTTCCCTTTCCCGT---TGTCTCTTAGCTAACCCT-TCTCTCA  4790
             ||||||  || |||||| |  |     | ||   ||||||| |  ||| ||| |||||||
Sbjct  7303  AAACCA--TC-CTTGAGTTGACTCAAACAGTTTCTGTCTCTGA-TTAAGCCTCTCTCTCA  7248

Query  4791  CCTTTGTCTTGGATTCTTTTACCACACCAGTATGGTCAGCATAAAAACAACATTCTTCCC  4850
               || | | ||   ||| | || |  || || ||||| ||||| || |||||||||||  
Sbjct  7247  ATTTGGCCATGCTGTCTCTCACTAGTCCTGTGTGGTCCGCATAGAAGCAACATTCTTCTT  7188

Query  4851  CCAGCGCGGCACACAGTCAGTCCCCCTTGTTGGAGGAACAACAAATCAAGTCCTCTTCTA  4910
               || || |||||    ||| || |||| ||  || || ||||| || || || |||| |
Sbjct  7187  TTAGAGCAGCACA----CAGCCCTCCTTCTTTTAGAAATAACAAGTCTAGGCCCCTTCGA  7132

Query  4911  TTCTGGAGTACTACCTCTGATAAAGAGGTGAGCGACTTCTCTA  4953
             ||||| || || || || || |  || ||||| ||||| ||||
Sbjct  7131  TTCTGTAGGACAACTTCAGACAGGGAAGTGAGAGACTTTTCTA  7089


 Score = 53.6 bits (58),  Expect = 3e-04
 Identities = 41/49 (84%), Gaps = 0/49 (0%)
 Strand=Plus/Minus

Query  10564  TCATTTTCCCGTTGCATTATAGCTTTTACCTTGGCCAAATTGGTGGGGC  10612
              |||||   || |||  ||||  |||||||||||||||||||||||||||
Sbjct  1444   TCATTGGGCCCTTGTGTTATTCCTTTTACCTTGGCCAAATTGGTGGGGC  1396


>AF033811.1 Moloney murine leukemia virus, complete genome
Length=8332

 Score = 286 bits (316),  Expect = 3e-74
 Identities = 688/1029 (67%), Gaps = 18/1029 (2%)
 Strand=Plus/Minus

Query  8363  CTGCATCCTTCACCATTAGGGCTACTGCCACAATGATCCTTAAGCACGGGGGCCATCCTG  8422
             ||||||||||   || || ||| |  ||  | |  |||| || ||| |||||||| || |
Sbjct  3603  CTGCATCCTTTGTCAGTACGGCAATGGCTGCTACCATCCGTAGGCAAGGGGGCCACCCAG  3544

Query  8423  CTGCAACTGGATCTAGCTTCTTGGATAAATAGGCAACCGGATATTTCCAGGGCCCCAGAC  8482
             |||| ||||| |||||||| ||||| |  ||||| |||||      ||| || |||||  
Sbjct  3543  CTGCTACTGGGTCTAGCTTTTTGGACAGGTAGGCCACCGGCCGACGCCAAGGTCCCAGTT  3484

Query  8483  GCTGCATTAGCACCCCTTTTGTTATTCCCCTCCTCTCATCAACAAAGAGAGTGAAGGGCT  8542
               ||| |||| || ||||| |     |||  | |||| || ||||||||    |||||||
Sbjct  3483  TTTGCGTTAGGACACCTTTGGCGTAGCCCTGCTTCTCGTCGACAAAGAGTTCAAAGGGCT  3424

Query  8543  TCAGGGGGTCTGGCAATGCCAGAGCCGGGGCTCTTAGGAGAGCGACATTGAGTTCATCCA  8602
             |       ||||||||  |||| || |||||  |||| |||||    |||| ||| |   
Sbjct  3423  TAGTCAAATCTGGCAACCCCAGGGCTGGGGCAGTTAGAAGAGCTTGCTTGATTTCTTGA-  3365

Query  8603  TCGTAGGCCTTCTGTTGGTCTGACCCCCAGGCCCA-AGGGACCTTATCCTTGGTTGCCTC  8661
                |||||||| ||||||||||  |||||     | || | ||   |  |||||      
Sbjct  3364  ---TAGGCCTTTTGTTGGTCTGGGCCCCAATTAAACAGAGTCCCCGTT-TTGGTGAGAGG  3309

Query  8662  ATGCAGAGGTTTCGCTATTTCAGCATACCCCAAAATCCACAGCCGGCAGTAGCCTGTCGT  8721
              | ||  ||    || ||||| ||| ||||    ||||| || || ||| |||||| |||
Sbjct  3308  GTACAAGGGGGCTGCCATTTCTGCAAACCCAGGGATCCAGAGGCGACAGAAGCCTGCCGT  3249

Query  8722  CCCTAAAAACTCACGGACCTCTCGTGCTGAGGTCGGGACTGGAAGTCTAAGAATAGTCTC  8781
             |||||  ||||| |  |  | ||| |  |   ||||    ||  | |  |  | ||||||
Sbjct  3248  CCCTAGGAACTCCCTTAGTTGTCGAGGGGTCTTCGGAGTAGGCTGCCCCATCACAGTCTC  3189

Query  8782  TTTCATGGCCTCTGTCAGCCATCTGTTTCCTTCTTTCAGCTTATACCCCAGGTAGGTGAC  8841
             |||  ||||||| ||||||||||| |  || ||||| ||   ||||||||| ||  ||||
Sbjct  3188  TTTTCTGGCCTCAGTCAGCCATCTCTGACCCTCTTTTAGAAGATACCCCAGATACTTGAC  3129

Query  8842  -TGTTTGCCTGCATATTTGAGCCTTCTTTGCACTTGCCCGATAGCCCAACTGCCCCAGCT  8900
              ||||| |  ||| ||||| || ||||| ||    |||||||| || |  | ||| ||  
Sbjct  3128  CTGTTT-CTGGCAAATTTGGGCTTTCTTGGCCGAGGCCCGATACCCGAGGTTCCCTAGGG  3070

Query  8901  CCTGGAGGAGGTCTCCAGTGGCACGTCGGCATTCGGCTTCGGAGGGGGCCGCCAGAAGCA  8960
               || |  ||| | | |||  |  || |||| ||    || || | ||| ||||| || |
Sbjct  3069  TTTGTAACAGGGCCCGAGTACCTTGTTGGCAGTCTAGCTCAGAAGTGGCGGCCAGCAGTA  3010

Query  8961  TGTCATCTACGTACTGCAGGAGGGTAA---CTGAATTATGGCTCTGGCGAAACGAGTCCA  9017
              |||||| |||||||| || ||| | |   |||  |  ||| || ||   ||     | |
Sbjct  3009  AGTCATCCACGTACTGTAGCAGGATCAAGTCTGGGTGCTGGATCCGG---AAGTCTGCTA  2953

Query  9018  AATC-CTGATTTAGGGCTTCATTAAACAGAGTTGGAGAGTTTTTGAAGCCTTGCGGTAGT  9076
               || ||| |  || || |||| |||||| || |||  ||||||||| || || || |||
Sbjct  2952  GGTCTCTG-TGCAGTGCCTCATCAAACAGGGTGGGACTGTTTTTGAAACCCTGTGGGAGT  2894

Query  9077  CTAGTCCAGGTCAGCTGCCCGGGGGTTTCCGTATTGCCATCATGCCATTCGAAGGCAAAA  9136
             || ||||||||||  || || | | || || | |    |||   ||| || ||||| || 
Sbjct  2893  CTGGTCCAGGTCAATTGTCCTGAGATTCCCATCTCTGGATCTCTCCACTCAAAGGCGAAG  2834

Query  9137  ATGTGTTGGCTGCTGGGTGCCAGGGCTATGGTA-AAAAATGCATCCTTTAGGTCTAAGGT  9195
             |   | || ||| ||||    ||  ||  || | ||||| ||||||||||  || |    
Sbjct  2833  AGAGGCTGACTGGTGGGGTGGAGT-CTCAGGCAGAAAAAGGCATCCTTTAAATCAAGCAC  2775

Query  9196  AGTATACCAGACATGTGAAGGGGGCAAGTGACTTAGTAAGGTATAAGGATTGGGGACCGT  9255
             ||| |||||    || || || || |     || |  | | | ||||| ||||| || ||
Sbjct  2774  AGTGTACCACTGGTGGGACGGTGGGAGCCCGCTCAAGAGGTTGTAAGGGTTGGGCACGGT  2715

Query  9256  GGGGTGGATGTCTTCAACTCTCTTATTCACTTCCCTCAAGTCCTGGACTGGCCTATAATC  9315
             ||||||||||||||| || | ||| || ||||| ||||  |||||||| |||||||||||
Sbjct  2714  GGGGTGGATGTCTTCCACCCGCTTGTTGACTTCTCTCAGATCCTGGACAGGCCTATAATC  2655

Query  9316  TTTTCCCCCCGGTTTCTTAATGGGGAGAAGTGGGGTGTTCCAGGCAGAATGGCAAGGTTT  9375
              ||   ||| |||||||||| ||| || || || ||||||||||  || ||||| |||  
Sbjct  2654  ATTAGTCCCTGGTTTCTTAACGGGTAGCAGGGGCGTGTTCCAGGGGGACTGGCAGGGTAC  2595

Query  9376  CAGTATTCC  9384
             |||||||||
Sbjct  2594  CAGTATTCC  2586


 Score = 134 bits (148),  Expect = 1e-28
 Identities = 304/454 (67%), Gaps = 5/454 (1%)
 Strand=Plus/Minus

Query  6796  AATGGGGGGTGGTGCCCCATACAGAATTTCGAAAGGTGTCAAACCATGTACATATGGTGA  6855
             || ||| || ||||||||||| |  || ||  | || || |  |||||       || | 
Sbjct  5171  AAGGGGCGGGGGTGCCCCATATAAGATCTCATATGGGGTGAGGCCATGGGGGCCCGGCGT  5112

Query  6856  GTTCCGGACCCGGAAGATGGCATAGGGTAAGAGGGTCACCCAGTCCCC---GCCAGTCTC  6912
             ||| ||| | ||| | | |||  |||| |  |||  ||||||||| |    ||||||  |
Sbjct  5111  GTTGCGGGCTCGGTACAGGGCTAAGGGGAGTAGGAGCACCCAGTCTCTAGAGCCAGTTGC  5052

Query  6913  GATGGCTAGTTTGAACAAGGTCTCCTTTAGAGTCCGATTCATTCTCTCTACCTGCCCTGA  6972
              |  | || |||    || |||||||| |  || | ||||||||| |||||||| |||||
Sbjct  5051  AAGCGTTAATTTAGTTAAAGTCTCCTTGATGGTTCTATTCATTCTTTCTACCTGGCCTGA  4992

Query  6973  GCTCTGGGGATTATATTCACAGTGTAACTTCCAAGTGATCCCTATC-GCTCGGGCTAGTC  7031
             ||| |||||  | ||| |||| ||||| ||||||   ||||| | | | |||| | | | 
Sbjct  4991  GCTTTGGGGTCTGTATGCACAATGTAATTTCCAATCAATCCCCAACAGATCGGCC-ACTG  4933

Query  7032  CCTGTAGGACGTTACTGATGAAAGCTGGGCCGTTATCGGAGCCTAAAACCTCGGGAACCC  7091
              |||    || ||   || ||| || || || || || |  || || ||||  || |  |
Sbjct  4932  TCTGACTCACCTTGGAGACGAAGGCAGGCCCATTGTCAGTTCCCAATACCTGAGGCATGC  4873

Query  7092  CATATCTGGGAATAATTTCTTCTAGTAATGCCTTAGCAACCACTTGGGCAGTCTCCCGTT  7151
             |  | ||||| |  || || |||||||    ||| |  || || | ||| || ||    |
Sbjct  4872  CGAACCTGGGGAAGATCTCCTCTAGTAGCTTCTTGGTTACGACCTTGGCGGTTTCTTTCT  4813

Query  7152  TTGTGGGGAAGGCTTCCACCCAGCCTGAAAATGTGTCAACCATTACTAGAAAGTACTTAT  7211
             | || ||||||||||| | |||||| ||||| || || |  |  |||||||  || ||||
Sbjct  4812  TGGTTGGGAAGGCTTCTATCCAGCCAGAAAAGGTATCTATAAAAACTAGAAGATATTTAT  4753

Query  7212  ACCCATACCTCCCAGGCTTTACCTCAGTAAAATC  7245
             | ||||||   || ||||||| ||| || |||||
Sbjct  4752  AGCCATACAATCCGGGCTTTATCTCGGTGAAATC  4719


 Score = 113 bits (125),  Expect = 4e-22
 Identities = 200/283 (71%), Gaps = 14/283 (5%)
 Strand=Plus/Minus

Query  4676  GGGCCCACTAATG-TAGATACTAAGGTGGTGAGCCAGGGGGATCTGTTAAACCAAGCCTC  4734
             || |||| ||||| ||||||  |||||||| | ||| |||||||||||||||    ||||
Sbjct  7362  GGTCCCA-TAATGGTAGATATCAAGGTGGTAAACCAAGGGGATCTGTTAAACAGTCCCTC  7304

Query  4735  AAACCAGTTCTCTTGAGCTTCCCTTTCCCGT---TGTCTCTTAGCTAACCCT-TCTCTCA  4790
             ||||||  || |||||| |  |     | ||   ||||||| |  ||| ||| |||||||
Sbjct  7303  AAACCA--TC-CTTGAGTTGACTCAAACAGTTTCTGTCTCTGA-TTAAGCCTCTCTCTCA  7248

Query  4791  CCTTTGTCTTGGATTCTTTTACCACACCAGTATGGTCAGCATAAAAACAACATTCTTCCC  4850
               || | | ||   ||| | || |  || || ||||| ||||| || |||||||||||  
Sbjct  7247  ATTTGGCCATGCTGTCTCTCACTAGTCCTGTGTGGTCCGCATAGAAGCAACATTCTTCTT  7188

Query  4851  CCAGCGCGGCACACAGTCAGTCCCCCTTGTTGGAGGAACAACAAATCAAGTCCTCTTCTA  4910
               || || |||||    ||| || |||| ||  || || ||||| || || || |||| |
Sbjct  7187  TTAGAGCAGCACA----CAGCCCTCCTTCTTTTAGAAATAACAAGTCTAGGCCCCTTCGA  7132

Query  4911  TTCTGGAGTACTACCTCTGATAAAGAGGTGAGCGACTTCTCTA  4953
             ||||| || || || || || |  || ||||| ||||| ||||
Sbjct  7131  TTCTGTAGGACAACTTCAGACAGGGAAGTGAGAGACTTTTCTA  7089


 Score = 53.6 bits (58),  Expect = 3e-04
 Identities = 41/49 (84%), Gaps = 0/49 (0%)
 Strand=Plus/Minus

Query  10564  TCATTTTCCCGTTGCATTATAGCTTTTACCTTGGCCAAATTGGTGGGGC  10612
              |||||   || |||  ||||  |||||||||||||||||||||||||||
Sbjct  1444   TCATTGGGCCCTTGTGTTATTCCTTTTACCTTGGCCAAATTGGTGGGGC  1396


>NC_029853.1 Mus musculus mobilized endogenous polytropic provirus 
clone 15 truncated gag-pol polyprotein (gag) and envelope 
protein (env) genes, complete cds
Length=8183

 Score = 281 bits (311),  Expect = 1e-72
 Identities = 666/994 (67%), Gaps = 18/994 (2%)
 Strand=Plus/Minus

Query  8398  ATCCTTAAGCACGGGGGCCATCCTGCTGCAACTGGATCTAGCTTCTTGGATAAATAGGCA  8457
             |||| || ||| |||||||| || ||||| ||||| |||||||| ||||| |  ||||| 
Sbjct  3722  ATCCGTAGGCAAGGGGGCCACCCAGCTGCCACTGGGTCTAGCTTTTTGGACAGGTAGGCC  3663

Query  8458  ACCGGATATTTCCAGGGCCCCAGACGCTGCATTAGCACCCCTTTTGTTATTCCCCTCCTC  8517
             |||||      ||| || |||||    ||| |||| || ||||| |     |||  | ||
Sbjct  3662  ACCGGCCGACGCCAAGGTCCCAGTTTTTGCGTTAGGACGCCTTTGGCGTAGCCCTGCTTC  3603

Query  8518  TCATCAACAAAGAGAGTGAAGGGCTTCAGGGGGTCTGGCAATGCCAGAGCCGGGGCTCTT  8577
             || |||||||||||    ||||||||       ||||||||| |||| || |||||  ||
Sbjct  3602  TCGTCAACAAAGAGTTCAAAGGGCTTAGTCAAATCTGGCAATCCCAGGGCTGGGGCAGTT  3543

Query  8578  AGGAGAGCGACATTGAGTTCATCCATCGTAGGCCTTCTGTTGGTCTGACCCCCAGGCCCA  8637
             || |||||    || | ||| |      |||||||| || |||||||  |||||     |
Sbjct  3542  AGAAGAGCCTGTTTAATTTCTTGA----TAGGCCTTTTGCTGGTCTGGGCCCCAATTAAA  3487

Query  8638  -AGGGACCTTATCCTTGGTTGCCTCATGCAGAGGTTTCGCTATTTCAGCATACCCCAAAA  8696
              || | ||   |  |||||       | ||  ||    || ||||| ||| ||||    |
Sbjct  3486  CAGAGTCCCCGTT-TTGGTGAGAGGGTACAAGGGGGCTGCCATTTCTGCAAACCCAGGGA  3428

Query  8697  TCCACAGCCGGCAGTAGCCTGTCGTCCCTAAAAACTCACGGACCTCTCGTGCTGAGGTCG  8756
             |||| || || ||| |||||| ||||||||  ||||| |  |  | ||| |  |   |||
Sbjct  3427  TCCAGAGGCGACAGAAGCCTGCCGTCCCTAGGAACTCCCTTAGTTGTCGAGGGGTCTTCG  3368

Query  8757  GGACTGGAAGTCTAAGAATAGTCTCTTTCATGGCCTCTGTCAGCCATCTGTTTCCTTCTT  8816
             |    ||  | |  |  | |||||||||  ||||| | ||||||||||| |  || ||||
Sbjct  3367  GAGTAGGCTGCCCCATCACAGTCTCTTTTCTGGCCCCAGTCAGCCATCTCTGACCCTCTT  3308

Query  8817  TCAGCTTATACCCCAGGTAGGTGAC-TGTTTGCCTGCATATTTGAGCCTTCTTTGCACTT  8875
             | ||   ||||||||| ||  |||| ||||| |  ||| ||||| || ||||| ||    
Sbjct  3307  TTAGAAGATACCCCAGATACTTGACCTGTTT-CTGGCAAATTTGGGCTTTCTTGGCCGAG  3249

Query  8876  GCCCGATAGCCCAACTGCCCCAGCTCCTGGAGGAGGTCTCCAGTGGCACGTCGGCATTCG  8935
             |||||||| || |  | ||| ||    || |  ||| | | |||  |  || |||| |||
Sbjct  3248  GCCCGATACCCGAGGTTCCCTAGGGTTTGTAACAGGGCCCGAGTACCTTGTTGGCAGTCG  3189

Query  8936  GCTTCGGAGGGGGCCGCCAGAAGCATGTCATCTACGTACTGCAGGAGGGTAA---CTGAA  8992
                || || | ||| ||||| || | |||||| |||||||| || ||| | |   |||  
Sbjct  3188  AGCTCAGAAGTGGCGGCCAGCAGTAAGTCATCCACGTACTGTAGCAGGATCAAGTCTGGG  3129

Query  8993  TTATGGCTCTGGCGAAACGAGTCCAAATC-CTGATTTAGGGCTTCATTAAACAGAGTTGG  9051
             |  ||| || ||   ||     | |  || ||| |  || || |||| |||||| || ||
Sbjct  3128  TGCTGGATCCGG---AAGTCTGCTAGGTCTCTG-TGCAGTGCCTCATCAAACAGGGTGGG  3073

Query  9052  AGAGTTTTTGAAGCCTTGCGGTAGTCTAGTCCAGGTCAGCTGCCCGGGGGTTTCCGTATT  9111
             |  ||||||||| || || || ||||| ||||||||||  || || | | || || | | 
Sbjct  3072  ACTGTTTTTGAAACCCTGTGGGAGTCTGGTCCAGGTCAATTGTCCTGAGATTCCCATCTC  3013

Query  9112  GCCATCATGCCATTCGAAGGCAAAAATGTGTTGGCTGCTGGGTGCCAGGGCTATGGTA-A  9170
                |||   ||| || ||||| || |   | || ||| ||||    ||  ||  || | |
Sbjct  3012  TGGATCTCTCCACTCAAAGGCGAAGAGAGGCTGACTGGTGGGGTGGAGT-CTCAGGCAGA  2954

Query  9171  AAAATGCATCCTTTAGGTCTAAGGTAGTATACCAGACATGTGAAGGGGGCAAGTGACTTA  9230
             |||| ||||||||||  || |    ||| |||||    || || || || |     || |
Sbjct  2953  AAAAGGCATCCTTTAAATCAAGCACAGTGTACCACTGGTGGGACGGTGGGAGCCCGCTCA  2894

Query  9231  GTAAGGTATAAGGATTGGGGACCGTGGGGTGGATGTCTTCAACTCTCTTATTCACTTCCC  9290
               | | | ||||| ||||| || ||||||||||||||||| || | ||| || ||||| |
Sbjct  2893  AGAGGTTGTAAGGGTTGGGCACGGTGGGGTGGATGTCTTCCACCCGCTTGTTGACTTCTC  2834

Query  9291  TCAAGTCCTGGACTGGCCTATAATCTTTTCCCCCCGGTTTCTTAATGGGGAGAAGTGGGG  9350
             |||  |||||||| ||||||||||| ||   ||| |||||||||| ||| || || || |
Sbjct  2833  TCAGATCCTGGACAGGCCTATAATCATTAGTCCCTGGTTTCTTAACGGGTAGCAGGGGCG  2774

Query  9351  TGTTCCAGGCAGAATGGCAAGGTTTCAGTATTCC  9384
             |||||||||  || ||||| |||  |||||||||
Sbjct  2773  TGTTCCAGGGGGACTGGCAGGGTACCAGTATTCC  2740


 Score = 180 bits (199),  Expect = 3e-42
 Identities = 322/467 (69%), Gaps = 5/467 (1%)
 Strand=Plus/Minus

Query  6793  AATAATGGGGGGTGGTGCCCCATACAGAATTTCGAAAGGTGTCAAACCATGTACATATGG  6852
             || || ||| || || ||||||||||| |||||  | || || |  |||||       ||
Sbjct  5328  AACAAGGGGCGGGGGCGCCCCATACAGGATTTCATACGGAGTGAGTCCATGGGGGCCCGG  5269

Query  6853  TGAGTTCCGGACCCGGAAGATGGCATAGGGTAAGAGGGTCACCCAGTCCCC---GCCAGT  6909
              | ||| ||| | ||| ||| |||  |||| |  |||   |||||||| |    ||||||
Sbjct  5268  AGTGTTGCGGGCTCGGTAGAGGGCTAAGGGAAGTAGGAGTACCCAGTCTCTAGTGCCAGT  5209

Query  6910  CTCGATGGCTAGTTTGAACAAGGTCTCCTTTAGAGTCCGATTCATTCTCTCTACCTGCCC  6969
               | |  | || ||||  ||| |||||||| |  |||| ||||||||| |||||||| ||
Sbjct  5208  TGCAAGCGTTAATTTGGTCAAAGTCTCCTTGATTGTCCTATTCATTCTTTCTACCTGACC  5149

Query  6970  TGAGCTCTGGGGATTATATTCACAGTGTAACTTCCAAGTGATCCCTA-TCGCTCGGGCTA  7028
             ||| ||||||||  | ||  |||| ||||  ||||||   ||||| | | ||| || | |
Sbjct  5148  TGAACTCTGGGGTCTGTAAGCACAATGTAGTTTCCAATCAATCCCCAGTAGCTTGGCC-A  5090

Query  7029  GTCCCTGTAGGACGTTACTGATGAAAGCTGGGCCGTTATCGGAGCCTAAAACCTCGGGAA  7088
                 |||    || |    || ||| || || || ||||| |  || || || | ||| |
Sbjct  5089  CCGACTGACTTACCTGGGAGACGAAGGCAGGCCCATTATCAGTCCCCAACACTTGGGGCA  5030

Query  7089  CCCCATATCTGGGAATAATTTCTTCTAGTAATGCCTTAGCAACCACTTGGGCAGTCTCCC  7148
               ||| | || ||||  |||||||| || | |  ||| |  || | || |||||||||  
Sbjct  5029  TTCCAAACCTTGGAAATATTTCTTCCAGAAGTTTCTTGGTCACTATTTTGGCAGTCTCAT  4970

Query  7149  GTTTTGTGGGGAAGGCTTCCACCCAGCCTGAAAATGTGTCAACCATTACTAGAAAGTACT  7208
             |||| || ||||||||||| |||||||| || || ||||| || | ||| || |  ||||
Sbjct  4969  GTTTGGTTGGGAAGGCTTCAACCCAGCCAGAGAACGTGTCCACGAATACCAGGAGATACT  4910

Query  7209  TATACCCATACCTCCCAGGCTTTACCTCAGTAAAATCCACTTTCCAA  7255
             | |||||||||   || ||||| || | |||||| || | || ||||
Sbjct  4909  TGTACCCATACAGTCCGGGCTTCACTTTAGTAAAGTCAATTTCCCAA  4863


 Score = 49.1 bits (53),  Expect = 0.014
 Identities = 79/112 (71%), Gaps = 4/112 (4%)
 Strand=Plus/Minus

Query  10501  GGGTCCAATGGGGTGTACTGTCTATAAGCATCATAGAGGCGTTCTAAAAACACGGCCGGG  10560
              |||||  | || ||||||   | ||| || || | ||| |  ||||||||  | |  || 
Sbjct  1661   GGGTCATAAGGAGTGTACCTGCGATAGGCCTCTTTGAGTCTCTCTAAAAAGGCTGAGGGA  1602

Query  10561  CTTTCATTT--TCCCGTTGCATTATAGCTTTTACCTTGGCCAAATTGGTGGG  10610
                 |||||   ||||  ||  ||||  |||||||||||||||||||||||||
Sbjct  1601   GACTCATTAGGTCCC--TGGGTTATCCCTTTTACCTTGGCCAAATTGGTGGG  1552


 Score = 46.4 bits (50),  Expect = 0.047
 Identities = 52/70 (74%), Gaps = 0/70 (0%)
 Strand=Plus/Minus

Query  10078  CTTGGGGCACTCCCTCTTCCAATGTCCATATTCTTTGCAGTTTGCACACTGTCCCCTATC  10137
              ||| ||||| ||| |   ||| ||||| | |||||||||||  || || ||  || ||||
Sbjct  2067   CTTTGGGCAGTCCTTAGCCCAGTGTCCCTTTTCTTTGCAGTAGGCGCATTGGTCCTTATC  2008

Query  10138  CAGTCGGGGC  10147
               ||| |||||
Sbjct  2007   AAGTTGGGGC  1998


>FJ544577.2 Mus musculus mobilized endogenous polytropic provirus 
clone 15 truncated gag-pol polyprotein (gag) and envelope 
protein (env) genes, complete cds
Length=8183

 Score = 281 bits (311),  Expect = 1e-72
 Identities = 666/994 (67%), Gaps = 18/994 (2%)
 Strand=Plus/Minus

Query  8398  ATCCTTAAGCACGGGGGCCATCCTGCTGCAACTGGATCTAGCTTCTTGGATAAATAGGCA  8457
             |||| || ||| |||||||| || ||||| ||||| |||||||| ||||| |  ||||| 
Sbjct  3722  ATCCGTAGGCAAGGGGGCCACCCAGCTGCCACTGGGTCTAGCTTTTTGGACAGGTAGGCC  3663

Query  8458  ACCGGATATTTCCAGGGCCCCAGACGCTGCATTAGCACCCCTTTTGTTATTCCCCTCCTC  8517
             |||||      ||| || |||||    ||| |||| || ||||| |     |||  | ||
Sbjct  3662  ACCGGCCGACGCCAAGGTCCCAGTTTTTGCGTTAGGACGCCTTTGGCGTAGCCCTGCTTC  3603

Query  8518  TCATCAACAAAGAGAGTGAAGGGCTTCAGGGGGTCTGGCAATGCCAGAGCCGGGGCTCTT  8577
             || |||||||||||    ||||||||       ||||||||| |||| || |||||  ||
Sbjct  3602  TCGTCAACAAAGAGTTCAAAGGGCTTAGTCAAATCTGGCAATCCCAGGGCTGGGGCAGTT  3543

Query  8578  AGGAGAGCGACATTGAGTTCATCCATCGTAGGCCTTCTGTTGGTCTGACCCCCAGGCCCA  8637
             || |||||    || | ||| |      |||||||| || |||||||  |||||     |
Sbjct  3542  AGAAGAGCCTGTTTAATTTCTTGA----TAGGCCTTTTGCTGGTCTGGGCCCCAATTAAA  3487

Query  8638  -AGGGACCTTATCCTTGGTTGCCTCATGCAGAGGTTTCGCTATTTCAGCATACCCCAAAA  8696
              || | ||   |  |||||       | ||  ||    || ||||| ||| ||||    |
Sbjct  3486  CAGAGTCCCCGTT-TTGGTGAGAGGGTACAAGGGGGCTGCCATTTCTGCAAACCCAGGGA  3428

Query  8697  TCCACAGCCGGCAGTAGCCTGTCGTCCCTAAAAACTCACGGACCTCTCGTGCTGAGGTCG  8756
             |||| || || ||| |||||| ||||||||  ||||| |  |  | ||| |  |   |||
Sbjct  3427  TCCAGAGGCGACAGAAGCCTGCCGTCCCTAGGAACTCCCTTAGTTGTCGAGGGGTCTTCG  3368

Query  8757  GGACTGGAAGTCTAAGAATAGTCTCTTTCATGGCCTCTGTCAGCCATCTGTTTCCTTCTT  8816
             |    ||  | |  |  | |||||||||  ||||| | ||||||||||| |  || ||||
Sbjct  3367  GAGTAGGCTGCCCCATCACAGTCTCTTTTCTGGCCCCAGTCAGCCATCTCTGACCCTCTT  3308

Query  8817  TCAGCTTATACCCCAGGTAGGTGAC-TGTTTGCCTGCATATTTGAGCCTTCTTTGCACTT  8875
             | ||   ||||||||| ||  |||| ||||| |  ||| ||||| || ||||| ||    
Sbjct  3307  TTAGAAGATACCCCAGATACTTGACCTGTTT-CTGGCAAATTTGGGCTTTCTTGGCCGAG  3249

Query  8876  GCCCGATAGCCCAACTGCCCCAGCTCCTGGAGGAGGTCTCCAGTGGCACGTCGGCATTCG  8935
             |||||||| || |  | ||| ||    || |  ||| | | |||  |  || |||| |||
Sbjct  3248  GCCCGATACCCGAGGTTCCCTAGGGTTTGTAACAGGGCCCGAGTACCTTGTTGGCAGTCG  3189

Query  8936  GCTTCGGAGGGGGCCGCCAGAAGCATGTCATCTACGTACTGCAGGAGGGTAA---CTGAA  8992
                || || | ||| ||||| || | |||||| |||||||| || ||| | |   |||  
Sbjct  3188  AGCTCAGAAGTGGCGGCCAGCAGTAAGTCATCCACGTACTGTAGCAGGATCAAGTCTGGG  3129

Query  8993  TTATGGCTCTGGCGAAACGAGTCCAAATC-CTGATTTAGGGCTTCATTAAACAGAGTTGG  9051
             |  ||| || ||   ||     | |  || ||| |  || || |||| |||||| || ||
Sbjct  3128  TGCTGGATCCGG---AAGTCTGCTAGGTCTCTG-TGCAGTGCCTCATCAAACAGGGTGGG  3073

Query  9052  AGAGTTTTTGAAGCCTTGCGGTAGTCTAGTCCAGGTCAGCTGCCCGGGGGTTTCCGTATT  9111
             |  ||||||||| || || || ||||| ||||||||||  || || | | || || | | 
Sbjct  3072  ACTGTTTTTGAAACCCTGTGGGAGTCTGGTCCAGGTCAATTGTCCTGAGATTCCCATCTC  3013

Query  9112  GCCATCATGCCATTCGAAGGCAAAAATGTGTTGGCTGCTGGGTGCCAGGGCTATGGTA-A  9170
                |||   ||| || ||||| || |   | || ||| ||||    ||  ||  || | |
Sbjct  3012  TGGATCTCTCCACTCAAAGGCGAAGAGAGGCTGACTGGTGGGGTGGAGT-CTCAGGCAGA  2954

Query  9171  AAAATGCATCCTTTAGGTCTAAGGTAGTATACCAGACATGTGAAGGGGGCAAGTGACTTA  9230
             |||| ||||||||||  || |    ||| |||||    || || || || |     || |
Sbjct  2953  AAAAGGCATCCTTTAAATCAAGCACAGTGTACCACTGGTGGGACGGTGGGAGCCCGCTCA  2894

Query  9231  GTAAGGTATAAGGATTGGGGACCGTGGGGTGGATGTCTTCAACTCTCTTATTCACTTCCC  9290
               | | | ||||| ||||| || ||||||||||||||||| || | ||| || ||||| |
Sbjct  2893  AGAGGTTGTAAGGGTTGGGCACGGTGGGGTGGATGTCTTCCACCCGCTTGTTGACTTCTC  2834

Query  9291  TCAAGTCCTGGACTGGCCTATAATCTTTTCCCCCCGGTTTCTTAATGGGGAGAAGTGGGG  9350
             |||  |||||||| ||||||||||| ||   ||| |||||||||| ||| || || || |
Sbjct  2833  TCAGATCCTGGACAGGCCTATAATCATTAGTCCCTGGTTTCTTAACGGGTAGCAGGGGCG  2774

Query  9351  TGTTCCAGGCAGAATGGCAAGGTTTCAGTATTCC  9384
             |||||||||  || ||||| |||  |||||||||
Sbjct  2773  TGTTCCAGGGGGACTGGCAGGGTACCAGTATTCC  2740


 Score = 180 bits (199),  Expect = 3e-42
 Identities = 322/467 (69%), Gaps = 5/467 (1%)
 Strand=Plus/Minus

Query  6793  AATAATGGGGGGTGGTGCCCCATACAGAATTTCGAAAGGTGTCAAACCATGTACATATGG  6852
             || || ||| || || ||||||||||| |||||  | || || |  |||||       ||
Sbjct  5328  AACAAGGGGCGGGGGCGCCCCATACAGGATTTCATACGGAGTGAGTCCATGGGGGCCCGG  5269

Query  6853  TGAGTTCCGGACCCGGAAGATGGCATAGGGTAAGAGGGTCACCCAGTCCCC---GCCAGT  6909
              | ||| ||| | ||| ||| |||  |||| |  |||   |||||||| |    ||||||
Sbjct  5268  AGTGTTGCGGGCTCGGTAGAGGGCTAAGGGAAGTAGGAGTACCCAGTCTCTAGTGCCAGT  5209

Query  6910  CTCGATGGCTAGTTTGAACAAGGTCTCCTTTAGAGTCCGATTCATTCTCTCTACCTGCCC  6969
               | |  | || ||||  ||| |||||||| |  |||| ||||||||| |||||||| ||
Sbjct  5208  TGCAAGCGTTAATTTGGTCAAAGTCTCCTTGATTGTCCTATTCATTCTTTCTACCTGACC  5149

Query  6970  TGAGCTCTGGGGATTATATTCACAGTGTAACTTCCAAGTGATCCCTA-TCGCTCGGGCTA  7028
             ||| ||||||||  | ||  |||| ||||  ||||||   ||||| | | ||| || | |
Sbjct  5148  TGAACTCTGGGGTCTGTAAGCACAATGTAGTTTCCAATCAATCCCCAGTAGCTTGGCC-A  5090

Query  7029  GTCCCTGTAGGACGTTACTGATGAAAGCTGGGCCGTTATCGGAGCCTAAAACCTCGGGAA  7088
                 |||    || |    || ||| || || || ||||| |  || || || | ||| |
Sbjct  5089  CCGACTGACTTACCTGGGAGACGAAGGCAGGCCCATTATCAGTCCCCAACACTTGGGGCA  5030

Query  7089  CCCCATATCTGGGAATAATTTCTTCTAGTAATGCCTTAGCAACCACTTGGGCAGTCTCCC  7148
               ||| | || ||||  |||||||| || | |  ||| |  || | || |||||||||  
Sbjct  5029  TTCCAAACCTTGGAAATATTTCTTCCAGAAGTTTCTTGGTCACTATTTTGGCAGTCTCAT  4970

Query  7149  GTTTTGTGGGGAAGGCTTCCACCCAGCCTGAAAATGTGTCAACCATTACTAGAAAGTACT  7208
             |||| || ||||||||||| |||||||| || || ||||| || | ||| || |  ||||
Sbjct  4969  GTTTGGTTGGGAAGGCTTCAACCCAGCCAGAGAACGTGTCCACGAATACCAGGAGATACT  4910

Query  7209  TATACCCATACCTCCCAGGCTTTACCTCAGTAAAATCCACTTTCCAA  7255
             | |||||||||   || ||||| || | |||||| || | || ||||
Sbjct  4909  TGTACCCATACAGTCCGGGCTTCACTTTAGTAAAGTCAATTTCCCAA  4863


 Score = 49.1 bits (53),  Expect = 0.014
 Identities = 79/112 (71%), Gaps = 4/112 (4%)
 Strand=Plus/Minus

Query  10501  GGGTCCAATGGGGTGTACTGTCTATAAGCATCATAGAGGCGTTCTAAAAACACGGCCGGG  10560
              |||||  | || ||||||   | ||| || || | ||| |  ||||||||  | |  || 
Sbjct  1661   GGGTCATAAGGAGTGTACCTGCGATAGGCCTCTTTGAGTCTCTCTAAAAAGGCTGAGGGA  1602

Query  10561  CTTTCATTT--TCCCGTTGCATTATAGCTTTTACCTTGGCCAAATTGGTGGG  10610
                 |||||   ||||  ||  ||||  |||||||||||||||||||||||||
Sbjct  1601   GACTCATTAGGTCCC--TGGGTTATCCCTTTTACCTTGGCCAAATTGGTGGG  1552


 Score = 46.4 bits (50),  Expect = 0.047
 Identities = 52/70 (74%), Gaps = 0/70 (0%)
 Strand=Plus/Minus

Query  10078  CTTGGGGCACTCCCTCTTCCAATGTCCATATTCTTTGCAGTTTGCACACTGTCCCCTATC  10137
              ||| ||||| ||| |   ||| ||||| | |||||||||||  || || ||  || ||||
Sbjct  2067   CTTTGGGCAGTCCTTAGCCCAGTGTCCCTTTTCTTTGCAGTAGGCGCATTGGTCCTTATC  2008

Query  10138  CAGTCGGGGC  10147
               ||| |||||
Sbjct  2007   AAGTTGGGGC  1998


>NC_001819.1 Rauscher murine leukemia virus, complete genome
Length=8282

 Score = 274 bits (303),  Expect = 2e-70
 Identities = 666/997 (67%), Gaps = 24/997 (2%)
 Strand=Plus/Minus

Query  8398  ATCCTTAAGCACGGGGGCCATCCTGCTGCAACTGGATCTAGCTTCTTGGATAAATAGGCA  8457
             |||| || ||| |||||||| || || || ||||| |||||||| ||||| |  ||||| 
Sbjct  3830  ATCCGTAGGCAAGGGGGCCACCCAGCGGCCACTGGGTCTAGCTTTTTGGACAGGTAGGCC  3771

Query  8458  ACCGGATATTTCCAGGGCCCCAGACGCTGCATTAGCACCCCTTTTGTTATTCCCCTCCTC  8517
             |||||      ||| ||||||||    ||| |||| || ||||| |     |||  | ||
Sbjct  3770  ACCGGCCGACGCCAAGGCCCCAGTTTTTGCGTTAGGACACCTTTGGCGTAGCCCTGCTTC  3711

Query  8518  TCATCAACAAAGAGAGTGAAGGGCTTCAGGGGGTCTGGCAATGCCAGAGCCGGGGCTCTT  8577
             || |||||||| ||   |||||||||      |||||||||| |||| || |||||  ||
Sbjct  3710  TCGTCAACAAAAAGTTCGAAGGGCTTAGTCAAGTCTGGCAATCCCAGGGCAGGGGCAGTT  3651

Query  8578  AGGAGAGCGACATTGAGTTCATCCATCGTAGGCCTTCTGTTGGTCTGACCCCCAGGCCCA  8637
             | ||||||    ||||  || |     ||||||||| || |||||||  |||||     |
Sbjct  3650  AAGAGAGCCTGCTTGATCTCTTG----GTAGGCCTTTTGCTGGTCTGGGCCCCAATTAAA  3595

Query  8638  -AGGGACCTTATCCTTGGTTGCCTCATGCAGAGGTTTCGCTATTTCAGCATACCCCAAAA  8696
              || | ||   |  |||||       | ||  ||    || ||||| ||| ||||    |
Sbjct  3594  CAGAGTCCCCGTT-TTGGTGAGAGGGTACAAGGGGGCTGCCATTTCTGCAAACCCAGGGA  3536

Query  8697  TCCACAGCCGGCAGTAGCCTGTCGTCCCTAAAAACTCACGGACCTCTCGTGCTGAGGTCG  8756
             |||| || || ||| |||||| ||||||||  ||||| |  |  | ||| |  |   |||
Sbjct  3535  TCCAGAGGCGACAGAAGCCTGCCGTCCCTAGGAACTCCCTTAGTTGTCGAGGGGTCTTCG  3476

Query  8757  GGACTGGAAGTCTAAGAATAGTCTCTTTCATGGCCTCTGTCAGCCATCTGTTTCCTTCTT  8816
             |    ||  | |  |  | |||||||||  ||||||| ||||||||||| |  || ||||
Sbjct  3475  GAGTAGGCTGCCCCATCACAGTCTCTTTTCTGGCCTCAGTCAGCCATCTCTGACCCTCTT  3416

Query  8817  TCAGCTTATACCCCAGGTAGGTGAC-TGTTTGCCTGCATATTTGAGCCTTCTTTGCACTT  8875
             | ||   ||||||||| ||  |||| ||||| |  ||| ||||| || ||||| ||    
Sbjct  3415  TTAGAAGATACCCCAGATACTTGACCTGTTT-CTGGCAAATTTGGGCTTTCTTGGCCGAG  3357

Query  8876  GCCCGATAGCCCAACTGCCCCAGCTCCTGGAGGAGGTCTCCAGTGGCACGTCGGCATTCG  8935
             |||||||| || |  | ||| ||    || |  ||| | |  ||  |  || | || || 
Sbjct  3356  GCCCGATATCCGAGGTCCCCTAGGGTTTGTAACAGGGCCCGCGTACCTTGTTGACAGTCA  3297

Query  8936  GCTTCGGAGGGGGCCGCCAGAAGCATGTCATCTACGTACTGCAGGAGGGTAA---CTGAA  8992
                || || | ||| ||||| || | ||||||||| ||||| || ||| | |   |||  
Sbjct  3296  AGCTCAGAAGTGGCGGCCAGCAGTAAGTCATCTACATACTGGAGCAGGATCAGGTCTGGG  3237

Query  8993  TTATGGCTCTGGCGAAA----CGAGTCCAAATCCTGATTTAGGGCTTCATTAAACAGAGT  9048
             |  ||| || ||  ||     ||||  |    |||| |  |||||||||| |||||| ||
Sbjct  3236  TGCTGGATCCGG--AAGTCTGCGAGGTC----CCTG-TGCAGGGCTTCATCAAACAGGGT  3184

Query  9049  TGGAGAGTTTTTGAAGCCTTGCGGTAGTCTAGTCCAGGTCAGCTGCCCGGGGGTTTCCGT  9108
              |||  ||||||||| || || || ||||| |||||||| |  || || | | || || |
Sbjct  3183  GGGACTGTTTTTGAACCCCTGTGGGAGTCTGGTCCAGGTTAATTGTCCTGAGATTCCCAT  3124

Query  9109  ATTGCCATCATGCCATTCGAAGGCAAAAATGTGTTGGCTGCTGGGTGCCAGGGCTATGGT  9168
              |    |||   ||| || ||||| || |     || ||| ||||    ||  ||  || 
Sbjct  3123  CTCTGGATCTCTCCACTCAAAGGCGAAGAGAGACTGACTGGTGGGGTGGAGT-CTCAGGC  3065

Query  9169  A-AAAAATGCATCCTTTAGGTCTAAGGTAGTATACCAGACATGTGAAGGGGGCAAGTGAC  9227
             | ||||| ||||| ||||  || |    ||| |||||    || || || || |     |
Sbjct  3064  AGAAAAAAGCATCTTTTAAATCAAGCACAGTGTACCACTGGTGGGACGGTGGGAGCCCGC  3005

Query  9228  TTAGTAAGGTATAAGGATTGGGGACCGTGGGGTGGATGTCTTCAACTCTCTTATTCACTT  9287
             | |  | | | ||||| ||||| || ||||||||||||||||| || | ||| || ||||
Sbjct  3004  TCAAGAGGTTGTAAGGGTTGGGCACGGTGGGGTGGATGTCTTCCACCCGCTTGTTGACTT  2945

Query  9288  CCCTCAAGTCCTGGACTGGCCTATAATCTTTTCCCCCCGGTTTCTTAATGGGGAGAAGTG  9347
             | ||||  |||||||| ||||||||||| |    ||| |||||||||| ||| || || |
Sbjct  2944  CTCTCAGATCCTGGACGGGCCTATAATCATGAGTCCCTGGTTTCTTAACGGGTAGCAGGG  2885

Query  9348  GGGTGTTCCAGGCAGAATGGCAAGGTTTCAGTATTCC  9384
             | ||||||||||  || ||||| |||  |||||||||
Sbjct  2884  GCGTGTTCCAGGGGGACTGGCAGGGTACCAGTATTCC  2848


 Score = 163 bits (180),  Expect = 2e-37
 Identities = 318/464 (69%), Gaps = 7/464 (2%)
 Strand=Plus/Minus

Query  6796  AATGGGGGGTGGTGCCCCATACAGAATTTCGAAAGGTGTCAAACCATGTACATATGGTGA  6855
             || ||| || ||||||||||| |  |||||  | || || | ||||||       || | 
Sbjct  5433  AAGGGGCGGGGGTGCCCCATATAAGATTTCATATGGGGTGAGACCATGGGGGCCCGGCGT  5374

Query  6856  GTTCCGGACCCGGAAGATGGCATAGGGTAAG-AGGGTCACCCAGTCCCC---GCCAGTCT  6911
             ||| ||| | ||  | | ||| ||||| ||| |||  |||||||||||    ||||||  
Sbjct  5373  GTTGCGGGCTCGATACAGGGC-TAGGGGAAGCAGGAGCACCCAGTCCCTAGAGCCAGTTG  5315

Query  6912  CGATGGCTAGTTTGAACAAGGTCTCCTTTAGAGTCCGATTCATTCTCTCTACCTGCCCTG  6971
             | |  |  | |||    || |||||||| |  |||| ||||||||| |||||||| ||||
Sbjct  5314  CAAGCGTCAATTTAGTTAAAGTCTCCTTGATTGTCCTATTCATTCTTTCTACCTGACCTG  5255

Query  6972  AGCTCTGGGGATTATATTCACAGTGTAACTTCCAAGTGATCCCTA-TCGCTCGGGCTAGT  7030
             | ||||||||  | ||  |||| ||||  ||||||   | ||| | |   |||| ||| |
Sbjct  5254  AACTCTGGGGTCTGTAAGCACAATGTAGTTTCCAATCAACCCCCAGTAAATCGG-CTACT  5196

Query  7031  CCCTGTAGGACGTTACTGATGAAAGCTGGGCCGTTATCGGAGCCTAAAACCTCGGGAACC  7090
               |||    || ||   || ||| || || || || ||||  || || ||||  || |  
Sbjct  5195  GTCTGACTTACCTTGGAGACGAAGGCAGGCCCATTGTCGGTTCCCAATACCTGTGGCATG  5136

Query  7091  CCATATCTGGGAATAATTTCTTCTAGTAATGCCTTAGCAACCACTTGGGCAGTCTCCCGT  7150
             ||  ||||||| |  |||||||||||||    ||| |  || |||| |||||| |     
Sbjct  5135  CCGAATCTGGGGAAGATTTCTTCTAGTAGCTTCTTGGTTACAACTTTGGCAGTTTTTTTC  5076

Query  7151  TTTGTGGGGAAGGCTTCCACCCAGCCTGAAAATGTGTCAACCATTACTAGAAAGTACTTA  7210
             || || ||||| ||||| | ||| || || || ||||| || |  |||| ||  || |||
Sbjct  5075  TTGGTTGGGAAAGCTTCTATCCATCCAGAGAAGGTGTCTACAAAAACTAAAAGATATTTA  5016

Query  7211  TACCCATACCTCCCAGGCTTTACCTCAGTAAAATCCACTTTCCA  7254
             |||||||||   ||||||||||| ||||| ||||| | || |||
Sbjct  5015  TACCCATACAGGCCAGGCTTTACTTCAGTGAAATCAATTTCCCA  4972


 Score = 123 bits (135),  Expect = 7e-25
 Identities = 203/289 (70%), Gaps = 12/289 (4%)
 Strand=Plus/Minus

Query  4688  GTAGATACTAAGGTGGTGAGCCAGGGGGATCTGTTAAACCAAGCCTCAAACCAGTTCTCT  4747
             || ||||  || ||||| | ||||||||||||||||||| |  | || |||||  || ||
Sbjct  7642  GTGGATATCAACGTGGTAAACCAGGGGGATCTGTTAAACAATCCTTCGAACCA--TC-CT  7586

Query  4748  TGAGCTTCCCT----TTCCCGTTGTCTCTTAGCTAACCCTTCTCTCACCTTTGTCTTGGA  4803
             || |||   ||    |     |||||||| ||  |  |  ||||| |  || | | |   
Sbjct  7585  TG-GCTCGACTCAAATAGTTTTTGTCTCTGAGTGAGTCTCTCTCTTAATTTGGCCATACT  7527

Query  4804  TTCTTTTACCACACCAGTATGGTCAGCATAAAAACAACATTCTTCCCCCAGCGCGGCACA  4863
              ||| |||| |  || |||||||||||||| ||||||||||||||    || || |||||
Sbjct  7526  ATCTCTTACTAGGCCTGTATGGTCAGCATAGAAACAACATTCTTCTTTTAGGGCAGCACA  7467

Query  4864  CAGTCAGTCCCCCTTGTTGGAGGAACAACAAATCAAGTCCTCTTCTATTCTGGAGTACTA  4923
                 |||||| |||| ||  ||||||||||  || || |||| || |||||| ||||| |
Sbjct  7466  ----CAGTCCTCCTTCTTTTAGGAACAACAGGTCTAGGCCTCGTCGATTCTGCAGTACAA  7411

Query  4924  CCTCTGATAAAGAGGTGAGCGACTTCTCTAAATGACTAATCGAGGTTTC  4972
             |||| || || || || || ||||| ||||  | | |||| ||  ||||
Sbjct  7410  CCTCAGACAACGAAGTAAGAGACTTTTCTAGGTTAGTAATTGACTTTTC  7362


 Score = 51.8 bits (56),  Expect = 0.001
 Identities = 31/33 (94%), Gaps = 0/33 (0%)
 Strand=Plus/Minus

Query  10580  TTATAGCTTTTACCTTGGCCAAATTGGTGGGGC  10612
              ||||  |||||||||||||||||||||||||||
Sbjct  1690   TTATCCCTTTTACCTTGGCCAAATTGGTGGGGC  1658


 Score = 50.9 bits (55),  Expect = 0.004
 Identities = 53/70 (76%), Gaps = 0/70 (0%)
 Strand=Plus/Minus

Query  10078  CTTGGGGCACTCCCTCTTCCAATGTCCATATTCTTTGCAGTTTGCACACTGTCCCCTATC  10137
              ||||||||| ||  |   ||||||||| | |||||||||||  ||||||||  | |  ||
Sbjct  2175   CTTGGGGCAATCTTTAGCCCAATGTCCTTTTTCTTTGCAGTAGGCACACTGGTCGCGGTC  2116

Query  10138  CAGTCGGGGC  10147
               ||| |||||
Sbjct  2115   GAGTTGGGGC  2106


>NC_022517.1 Baboon endogenous virus strain M7 proviral DNA, complete 
genome
Length=8507

 Score = 247 bits (273),  Expect = 3e-62
 Identities = 1237/1934 (64%), Gaps = 95/1934 (5%)
 Strand=Plus/Minus

Query  8236   TCTAGCAAGAGTCCTTGGTAATGGGTTAGGCGGGCATTAGTCATCCACCTACCAGGGGGA  8295
              || || |||||  | ||||| ||||||||||| || || || |||||||   | ||||| 
Sbjct  4349   TCCAGTAAGAGGGCCTGGTAGTGGGTTAGGCGTGCGTTGGTTATCCACCGGTCCGGGGGC  4290

Query  8296   TATTTCAGGATCCCCTTGATCGCATGGGGGGTCACTACCTTCAGATGTTGCCCAAAAGTG  8355
              |    ||  ||  |||  |  | ||| || || |  ||  ||||  | |||||||  || 
Sbjct  4289   TGCCGCACTATGGCCTCTAGAGTATGTGGAGTAATAACAGTCAGTGGCTGCCCAAGGGTT  4230

Query  8356   AGTTTATCTGCATCCTTCACCAT--TAGGGCTA-CTGCCACAATGATCCTTAAGCACGGG  8412
              |  ||| | |  || || ||||   ||| | |  ||||||   |||| |  |  || |||
Sbjct  4229   AACTTAGCAGAGTCTTTGACCAGCATAGCGGTGGCTGCCA---TGATACGAAGACATGGG  4173

Query  8413   GGCCATCCTGCTGCAACTGGATCTAGCTTCTTGGATAAATAGGCAACCGGATATTTCCAG  8472
              ||||| || || || || || || ||||||||||| |  || || |||||   |||||| 
Sbjct  4172   GGCCAGCCGGCCGCCACAGGGTCCAGCTTCTTGGACAGGTATGCTACCGGTCTTTTCCAA  4113

Query  8473   GGCCCCAGACGCTGCATTAGCACCCCTTTTGTTATTCCCCTCCTCTCATCAACAAAGAGA  8532
              |||||||     ||  | || || ||||| |  || ||   ||| || || |  ||||| 
Sbjct  4112   GGCCCCAATTTTTGGGTCAGGACTCCTTTGGCAATCCCTTGCCTTTCGTCCAGGAAGAGG  4053

Query  8533   GTGAAGGGCTTCAGGGGGTCTGGCAATGCCAGAGCCGGGGCTCTTAGGAGAGCGACATTG  8592
              || ||||||||   || ||| || ||  | || || |||||    | ||| ||    || 
Sbjct  4052   GTAAAGGGCTTTGAGGTGTCCGGTAACCCAAGGGCTGGGGCAGACAAGAGTGCCTTTTTT  3993

Query  8593   AGTTCATCCATCGTAGGCCTTCTGTTGGTCTGACCCCCAGGCCCAAGGGACCTTATCCTT  8652
              ||| | || |    | |||   || || |||| |  |||||   |||||    | |||||
Sbjct  3992   AGTGCCTCAA----AAGCCAATTGATGCTCTGTCTGCCAGGTGAAAGGGGTGCTTTCCTT  3937

Query  8653   GGT---TGCCTCATGCAGAGGTTTCGCTATTTCAGCATACCCCAAAATCCACAGCCGGCA  8709
              |||   ||| | |   || ||    || | ||||||| | ||    |||||||  || ||
Sbjct  3936   GGTGAGTGCGTAA---AGGGGGGCGGCCAATTCAGCAAAACCGGGTATCCACAAGCGACA  3880

Query  8710   GTAGCCTGTCGTCCCTAAAAACTCACGGACCTCTCGTGCTGAGGTCGGGAC--TGGAAGT  8767
              | | || |  || || |  || ||||| |||||||  |  ||   |||| |  |||||  
Sbjct  3879   GAACCCAGCAGTTCCCAGGAATTCACGCACCTCTCTGG--GATTCCGGGGCGGTGGAATG  3822

Query  8768   CTAAGAATAGTCTCTTTCATGGCCTCTG---TCAGCCATCTGTTTCCTTCTTTCAGCTTA  8824
              | |   | |||||||   |||  | | |   | ||||| || ||||| ||  ||||  | 
Sbjct  3821   CGAGCCACAGTCTCT---ATGCGCCCAGGGGTGAGCCACCTTTTTCCCTCACTCAGTATG  3765

Query  8825   TACCCCAGGTAGGTGACTGTTTGCCTG-CATATTTGAGCCTTCTTTGCACTTGCCCGATA  8883
              ||||||||||| || ||  || | ||| || ||||| |||||||| |||  |||||| ||
Sbjct  3764   TACCCCAGGTAAGTTACC-TTGGTCTGACAAATTTGTGCCTTCTTGGCAGATGCCCGGTA  3706

Query  8884   GCCCAACTGCCCCAGCTCCTGGAGGAGGTCTCCAGTGGCACGTCGGCATTCGGCTTCG--  8941
               ||   ||  || || |||||||| || |  | |||  |  |   |||   |||||    
Sbjct  3705   TCCTTTCTCACCTAGTTCCTGGAGTAGATGCCTAGTACCTTGCGTGCA---GGCTTTCTT  3649

Query  8942   -GAGGGGGCCGCCAGAAGCATGTCATCTACGTACTGCAGGAGGGTAACT---GAATTATG  8997
               | |||||||||||  || | ||||||||| ||||| || ||||| |||   | ||  ||
Sbjct  3648   TGTGGGGGCCGCCAAGAGGAGGTCATCTACATACTGGAGCAGGGTCACTTCTGGATGCTG  3589

Query  8998   GCTCTGGCGAAACGAGTCCAAATCCTGATTTAGGGCTTCATTAAACAGAGTTGGAGAGTT  9057
              | || ||  |  || ||      |||| |  || || ||||  || ||||| ||||||||
Sbjct  3588   GGTCCGGA-AGTCG-GTGAGGTCCCTG-TGGAGAGCCTCATCGAAGAGAGTGGGAGAGTT  3532

Query  9058   TTTGAAGCCTTGCGGTAGTCTAGTCCAGGTCAGCTGCCCGGGGGTTTCCGTATTGCCATC  9117
              |||||| || || || |||| |||||||||||  || || | | || |  | |     ||
Sbjct  3531   TTTGAACCCCTGGGGAAGTCGAGTCCAGGTCAATTGGCCTGAGATTCCTCTCTCAGGGTC  3472

Query  9118   ATGCCATTCGAAGGCAAAAATGTGTTGGCTGCTGGGTGCCAGGGCTATGGTAAAAAATGC  9177
               | ||| || |||||||| |  |  |||||   ||| ||||||| ||    ||| || ||
Sbjct  3471   CTTCCACTCAAAGGCAAATAGTTCCTGGCTTTGGGGGGCCAGGGGTAAACAAAAGAAGGC  3412

Query  9178   ATCCTTTAGGTCTAAGGTA--GTATACCAGACATGTGAAGGGGGCAAGTGACTTAGTAAG  9235
              ||| |||| ||| |  |||  |||||||||   |     ||    |||  ||| || |||
Sbjct  3411   ATCTTTTAAGTCCA--GTACGGTATACCAGCTGTAGTCTGGTTTTAAGGTACTGAGCAAG  3354

Query  9236   GTATAAGGATTGGGGACCGTGGGGTGGATGTCTTCAACTCTCTTATTCACTTCCCTCAAG  9295
               | ||||||||||||||||| |||||||| ||  ||  ||| ||||| | ||| ||||| 
Sbjct  3353   TTGTAAGGATTGGGGACCGTAGGGTGGATATCCACAGTTCTTTTATTAATTTCTCTCAAA  3294

Query  9296   TCCTGGACTGGCCTATAATCTTTTCCCCCCGGTTTCTTAATGGGGAGAAGTGGGGTGTTC  9355
              || ||||| ||||| ||||| |     || || || || |  || ||||| || || |||
Sbjct  3293   TCTTGGACGGGCCTGTAATCCTGGGTACCAGGCTTTTTTACTGGCAGAAGAGGAGTATTC  3234

Query  9356   CAGGCAGAATGGCAAGGTTTCAGTATTCCAGCTTCCAGTAAACGGTTAATGTGCGGGGCA  9415
              ||||  ||  | ||||||  ||  | ||||  ||| || ||   | |||||||  |   |
Sbjct  3233   CAGGGTGAGCGACAAGGTCGCAAAACTCCAAGTTCTAGAAATTTGATAATGTGTTGCCGA  3174

Query  9416   ATCCCTTTCCGCGCCTCTGCAGACATGGGGTACTGGCGGATCCGGATAGGCTGGGCCGAG  9475
              || ||  |  | || |||     ||||||||| ||   |||    | ||||   || | |
Sbjct  3173   ATGCCCATATGAGCTTCTAGGCTCATGGGGTATTGTTTGATAGATACAGGCACCGCTGTG  3114

Query  9476   GCTTTAAGTTCGGCCACTACTGGTGCTCGGCGGGCTGCCCGGCCCACACCCGCTATTTTC  9535
              |  || || ||    |  | ||| ||| | |     ||||| || |  ||  |  ||| |
Sbjct  3113   GGCTTTAGATCAATTATGATTGGGGCTTGACACTTGGCCCGCCCAAGTCCTCCCGTTTCC  3054

Query  9536   GCCCATGCCTGAGGGTACGTTTTAAGCCAATAATCCATATCACGGGGCCATTCTGTAGAG  9595
              ||||| || || ||| |      || |   ||| |||         | |||       ||
Sbjct  3053   GCCCAAGCTTG-GGGAA------AATCTTGTAA-CCA---------GACAT------CAG  3017

Query  9596   GGAGGGTTGTAGGGGTTGTCCTGCAGGGCGAACAGGCGATGTTCATCCACAAGAGACAGG  9655
              ||||| |    || | || || | | | | || || || ||||||||    |||||||  
Sbjct  3016   GGAGGCT----GGTGGTGACCGGGATGTCAAAAAGCCGGTGTTCATCTTGCAGAGACACA  2961

Query  9656   GTCAAAATGTGGAGGGGCTGTCCTTGGCCATCCAATAGCTTAATGTCATCCGGCTC---A  9712
              |||||||| |||| ||| || || |  |  || || | ||    | |  | | |||    
Sbjct  2960   GTCAAAATTTGGATGGGTTGGCCATCTCGGTCTAACACCT---GGGCCCCTGCCTCGGAG  2904

Query  9713   AAATGGATCTGAGCCCTGATCTTAGTCAGGAGATCGTGCCCCAATAAGGGGGCAAGG-CA  9771
              || ||||||||||| | ||  || || ||||||||  ||||| | ||||||| | || ||
Sbjct  2903   AAGTGGATCTGAGCTCCGAGTTTGGTTAGGAGATCTCGCCCC-AGAAGGGGGTACGGACA  2845

Query  9772   TTCAGGGATAACTAGGAAGGAGTGGGTCAC--TTGGTGGCGGCCTAAGTCCACTTGGCGC  9829
              |||||| |  || | ||||||||| |||||  ||  | ||  |||| ||  |||   || 
Sbjct  2844   TTCAGGTACCACCAAGAAGGAGTGTGTCACCATTCCTTGC--CCTAGGTTAACTGTCCGG  2787

Query  9830   CTACTAGTCCACCGATAAGCCTTGGACCCAGTTGCTCCTTGCACCAAACTGGTTTTC-TG  9888
              |   |||||||    |    |||    || ||||| || || ||| ||  | | | |  |
Sbjct  2786   CGGTTAGTCCATTTGTGCATCTTTCTTCCTGTTGCCCCCTGGACCCAA--GATGTACGAG  2729

Query  9889   AGATAAGGTCTCC-TTAGGCTTATTCAAAACTGAGTACTGGGCTCCTGTGTCTACCATGA  9947
              ||   |||  ||| || | |||  ||||||| ||||  ||||| |||||||| |||| ||
Sbjct  2728   AGGACAGGGGTCCGTTTGCCTTGGTCAAAACCGAGTGTTGGGCGCCTGTGTCCACCAAGA  2669

Query  9948   ATCCTACTGGCTTCCCCTCCACATACGCAGTTACCCAAGACTCGGGGAGGGGATCC-GAG  10006
              |       || | |||| | ||| |   ||||| ||  | ||||||| |||| ||| |||
Sbjct  2668   AGGTGGTGGGATGCCCCCCTACAGATAGAGTTAGCCGGGGCTCGGGG-GGGGCTCCAGAG  2610

Query  10007  TCCCGTCTCCCCTAGTCACTCTCCATCCCCGCCAG-CAGGACCCGTGCGTCTTGCCCTGT  10065
               || | | |||||| || || ||| || ||    |  |||||  | |||  ||   ||  
Sbjct  2609   CCCTGACACCCCTATTCGCTGTCC-TCACCTAAGGTGAGGACAGGGGCGGGTT--TCTTC  2553

Query  10066  TTGGCCCT--GGCACTTGGGGCACTCCCTCTTCCAATGTCCATATTCTTTGCAGTTTGCA  10123
              | | | ||  | | ||||||||| ||| |  ||||||| ||    ||||||||||  || 
Sbjct  2552   TGGTCTCTAGGACGCTTGGGGCAGTCCTTGATCCAATGCCCTCGCTCTTTGCAGTAGGCG  2493

Query  10124  CACTGTCCCCTATC  10137
              |||||  || ||||
Sbjct  2492   CACTGGTCCTTATC  2479


 Score = 169 bits (187),  Expect = 6e-39
 Identities = 254/359 (71%), Gaps = 14/359 (4%)
 Strand=Plus/Minus

Query  6904  GCCAGTCTCGATGGCTAGTTTGAACAAGGTCTCCTTTAGAGTCCGATTCATTCTCTCTAC  6963
             ||||||||| | ||  | |||    | |||||| ||||  || | |||||||||||||||
Sbjct  5670  GCCAGTCTCTAAGGTCAATTTAGTAAGGGTCTCTTTTATTGTTCTATTCATTCTCTCTAC  5611

Query  6964  CTGCCCTGAGCTCTGGGGATTATATTCACAGTGTAACTTCCAAGTGATCCC---TATCGC  7020
             ||| ||||||||||||||  ||||  |||| || || |||||| | |||||   ||||  
Sbjct  5610  CTGTCCTGAGCTCTGGGGTCTATAAGCACAATGCAATTTCCAATTAATCCCCAGTATC--  5553

Query  7021  TCGGGCTAGTCCCTGTAGGACGTTACTG----ATGAAAGCTGGGCCGTTATCGGAGCCTA  7076
              | |||||| |||||    || |  |||    | ||| || || ||||| || || || |
Sbjct  5552  -CTGGCTAGCCCCTG----ACTTACCTGGGAAACGAAGGCCGGCCCGTTGTCTGACCCAA  5498

Query  7077  AAACCTCGGGAACCCCATATCTGGGAATAATTTCTTCTAGTAATGCCTTAGCAACCACTT  7136
               |||| |||||  ||| |||| ||||  ||||||||||| |    ||| || || |  |
Sbjct  5497  TTACCTTGGGAAGTCCAAATCTAGGAAAGATTTCTTCTAGGATCTTCTTGGCTACTATGT  5438

Query  7137  GGGCAGTCTCCCGTTTTGTGGGGAAGGCTTCCACCCAGCCTGAAAATGTGTCAACCATTA  7196
             | || || ||  |    ||||| |||||||| ||||| |||||||| || || || |  |
Sbjct  5437  GTGCCGTTTCTTGCCGGGTGGGAAAGGCTTCTACCCATCCTGAAAAGGTATCTACAAACA  5378

Query  7197  CTAGAAAGTACTTATACCCATACCTCCCAGGCTTTACCTCAGTAAAATCCACTTTCCAA  7255
             |||| |||||||||||||||        ||| ||||| ||||| || || | || ||||
Sbjct  5377  CTAGTAAGTACTTATACCCAGCATAGTGAGGTTTTACTTCAGTGAAGTCTATTTCCCAA  5319


 Score = 66.2 bits (72),  Expect = 5e-08
 Identities = 60/74 (81%), Gaps = 4/74 (5%)
 Strand=Plus/Minus

Query  10542  TTCTAAAAACACGGCCGGGCTTTCAT--TTTCCCGTTGCATTATAGCTTTTACCTTGGCC  10599
              ||| | |||  | |||||||||||||  ||||||  ||  ||||||   |||||||||||
Sbjct  2124   TTCCATAAAGGCTGCCGGGCTTTCATCTTTTCCC--TGAGTTATAGTCCTTACCTTGGCC  2067

Query  10600  AAATTGGTGGGGCG  10613
              ||||||||||||||
Sbjct  2066   AAATTGGTGGGGCG  2053


 Score = 41.9 bits (45),  Expect = 2.0
 Identities = 63/90 (70%), Gaps = 0/90 (0%)
 Strand=Plus/Minus

Query  6529  CGATGTCGTCAACCTTTAAGGCAGTGGGGGTAACAAGAATAACCACATAAGGACCTTTCC  6588
             ||||  |||||||||||| ||| ||||| ||    || | ||| |  || || |||||||
Sbjct  6046  CGATTCCGTCAACCTTTATGGCTGTGGGTGTGGTCAGGAGAACAATGTAGGGTCCTTTCC  5987

Query  6589  ATCTTTTCTCCAGTGTCCGGGACCTGTGTC  6618
             | |    |||||||  | | || | |||||
Sbjct  5986  ACCGAGGCTCCAGTCCCTGAGAACGGTGTC  5957


>D10032.1 Baboon endogenous virus strain M7 proviral DNA, complete 
genome
Length=8507

 Score = 247 bits (273),  Expect = 3e-62
 Identities = 1237/1934 (64%), Gaps = 95/1934 (5%)
 Strand=Plus/Minus

Query  8236   TCTAGCAAGAGTCCTTGGTAATGGGTTAGGCGGGCATTAGTCATCCACCTACCAGGGGGA  8295
              || || |||||  | ||||| ||||||||||| || || || |||||||   | ||||| 
Sbjct  4349   TCCAGTAAGAGGGCCTGGTAGTGGGTTAGGCGTGCGTTGGTTATCCACCGGTCCGGGGGC  4290

Query  8296   TATTTCAGGATCCCCTTGATCGCATGGGGGGTCACTACCTTCAGATGTTGCCCAAAAGTG  8355
              |    ||  ||  |||  |  | ||| || || |  ||  ||||  | |||||||  || 
Sbjct  4289   TGCCGCACTATGGCCTCTAGAGTATGTGGAGTAATAACAGTCAGTGGCTGCCCAAGGGTT  4230

Query  8356   AGTTTATCTGCATCCTTCACCAT--TAGGGCTA-CTGCCACAATGATCCTTAAGCACGGG  8412
              |  ||| | |  || || ||||   ||| | |  ||||||   |||| |  |  || |||
Sbjct  4229   AACTTAGCAGAGTCTTTGACCAGCATAGCGGTGGCTGCCA---TGATACGAAGACATGGG  4173

Query  8413   GGCCATCCTGCTGCAACTGGATCTAGCTTCTTGGATAAATAGGCAACCGGATATTTCCAG  8472
              ||||| || || || || || || ||||||||||| |  || || |||||   |||||| 
Sbjct  4172   GGCCAGCCGGCCGCCACAGGGTCCAGCTTCTTGGACAGGTATGCTACCGGTCTTTTCCAA  4113

Query  8473   GGCCCCAGACGCTGCATTAGCACCCCTTTTGTTATTCCCCTCCTCTCATCAACAAAGAGA  8532
              |||||||     ||  | || || ||||| |  || ||   ||| || || |  ||||| 
Sbjct  4112   GGCCCCAATTTTTGGGTCAGGACTCCTTTGGCAATCCCTTGCCTTTCGTCCAGGAAGAGG  4053

Query  8533   GTGAAGGGCTTCAGGGGGTCTGGCAATGCCAGAGCCGGGGCTCTTAGGAGAGCGACATTG  8592
              || ||||||||   || ||| || ||  | || || |||||    | ||| ||    || 
Sbjct  4052   GTAAAGGGCTTTGAGGTGTCCGGTAACCCAAGGGCTGGGGCAGACAAGAGTGCCTTTTTT  3993

Query  8593   AGTTCATCCATCGTAGGCCTTCTGTTGGTCTGACCCCCAGGCCCAAGGGACCTTATCCTT  8652
              ||| | || |    | |||   || || |||| |  |||||   |||||    | |||||
Sbjct  3992   AGTGCCTCAA----AAGCCAATTGATGCTCTGTCTGCCAGGTGAAAGGGGTGCTTTCCTT  3937

Query  8653   GGT---TGCCTCATGCAGAGGTTTCGCTATTTCAGCATACCCCAAAATCCACAGCCGGCA  8709
              |||   ||| | |   || ||    || | ||||||| | ||    |||||||  || ||
Sbjct  3936   GGTGAGTGCGTAA---AGGGGGGCGGCCAATTCAGCAAAACCGGGTATCCACAAGCGACA  3880

Query  8710   GTAGCCTGTCGTCCCTAAAAACTCACGGACCTCTCGTGCTGAGGTCGGGAC--TGGAAGT  8767
              | | || |  || || |  || ||||| |||||||  |  ||   |||| |  |||||  
Sbjct  3879   GAACCCAGCAGTTCCCAGGAATTCACGCACCTCTCTGG--GATTCCGGGGCGGTGGAATG  3822

Query  8768   CTAAGAATAGTCTCTTTCATGGCCTCTG---TCAGCCATCTGTTTCCTTCTTTCAGCTTA  8824
              | |   | |||||||   |||  | | |   | ||||| || ||||| ||  ||||  | 
Sbjct  3821   CGAGCCACAGTCTCT---ATGCGCCCAGGGGTGAGCCACCTTTTTCCCTCACTCAGTATG  3765

Query  8825   TACCCCAGGTAGGTGACTGTTTGCCTG-CATATTTGAGCCTTCTTTGCACTTGCCCGATA  8883
              ||||||||||| || ||  || | ||| || ||||| |||||||| |||  |||||| ||
Sbjct  3764   TACCCCAGGTAAGTTACC-TTGGTCTGACAAATTTGTGCCTTCTTGGCAGATGCCCGGTA  3706

Query  8884   GCCCAACTGCCCCAGCTCCTGGAGGAGGTCTCCAGTGGCACGTCGGCATTCGGCTTCG--  8941
               ||   ||  || || |||||||| || |  | |||  |  |   |||   |||||    
Sbjct  3705   TCCTTTCTCACCTAGTTCCTGGAGTAGATGCCTAGTACCTTGCGTGCA---GGCTTTCTT  3649

Query  8942   -GAGGGGGCCGCCAGAAGCATGTCATCTACGTACTGCAGGAGGGTAACT---GAATTATG  8997
               | |||||||||||  || | ||||||||| ||||| || ||||| |||   | ||  ||
Sbjct  3648   TGTGGGGGCCGCCAAGAGGAGGTCATCTACATACTGGAGCAGGGTCACTTCTGGATGCTG  3589

Query  8998   GCTCTGGCGAAACGAGTCCAAATCCTGATTTAGGGCTTCATTAAACAGAGTTGGAGAGTT  9057
              | || ||  |  || ||      |||| |  || || ||||  || ||||| ||||||||
Sbjct  3588   GGTCCGGA-AGTCG-GTGAGGTCCCTG-TGGAGAGCCTCATCGAAGAGAGTGGGAGAGTT  3532

Query  9058   TTTGAAGCCTTGCGGTAGTCTAGTCCAGGTCAGCTGCCCGGGGGTTTCCGTATTGCCATC  9117
              |||||| || || || |||| |||||||||||  || || | | || |  | |     ||
Sbjct  3531   TTTGAACCCCTGGGGAAGTCGAGTCCAGGTCAATTGGCCTGAGATTCCTCTCTCAGGGTC  3472

Query  9118   ATGCCATTCGAAGGCAAAAATGTGTTGGCTGCTGGGTGCCAGGGCTATGGTAAAAAATGC  9177
               | ||| || |||||||| |  |  |||||   ||| ||||||| ||    ||| || ||
Sbjct  3471   CTTCCACTCAAAGGCAAATAGTTCCTGGCTTTGGGGGGCCAGGGGTAAACAAAAGAAGGC  3412

Query  9178   ATCCTTTAGGTCTAAGGTA--GTATACCAGACATGTGAAGGGGGCAAGTGACTTAGTAAG  9235
              ||| |||| ||| |  |||  |||||||||   |     ||    |||  ||| || |||
Sbjct  3411   ATCTTTTAAGTCCA--GTACGGTATACCAGCTGTAGTCTGGTTTTAAGGTACTGAGCAAG  3354

Query  9236   GTATAAGGATTGGGGACCGTGGGGTGGATGTCTTCAACTCTCTTATTCACTTCCCTCAAG  9295
               | ||||||||||||||||| |||||||| ||  ||  ||| ||||| | ||| ||||| 
Sbjct  3353   TTGTAAGGATTGGGGACCGTAGGGTGGATATCCACAGTTCTTTTATTAATTTCTCTCAAA  3294

Query  9296   TCCTGGACTGGCCTATAATCTTTTCCCCCCGGTTTCTTAATGGGGAGAAGTGGGGTGTTC  9355
              || ||||| ||||| ||||| |     || || || || |  || ||||| || || |||
Sbjct  3293   TCTTGGACGGGCCTGTAATCCTGGGTACCAGGCTTTTTTACTGGCAGAAGAGGAGTATTC  3234

Query  9356   CAGGCAGAATGGCAAGGTTTCAGTATTCCAGCTTCCAGTAAACGGTTAATGTGCGGGGCA  9415
              ||||  ||  | ||||||  ||  | ||||  ||| || ||   | |||||||  |   |
Sbjct  3233   CAGGGTGAGCGACAAGGTCGCAAAACTCCAAGTTCTAGAAATTTGATAATGTGTTGCCGA  3174

Query  9416   ATCCCTTTCCGCGCCTCTGCAGACATGGGGTACTGGCGGATCCGGATAGGCTGGGCCGAG  9475
              || ||  |  | || |||     ||||||||| ||   |||    | ||||   || | |
Sbjct  3173   ATGCCCATATGAGCTTCTAGGCTCATGGGGTATTGTTTGATAGATACAGGCACCGCTGTG  3114

Query  9476   GCTTTAAGTTCGGCCACTACTGGTGCTCGGCGGGCTGCCCGGCCCACACCCGCTATTTTC  9535
              |  || || ||    |  | ||| ||| | |     ||||| || |  ||  |  ||| |
Sbjct  3113   GGCTTTAGATCAATTATGATTGGGGCTTGACACTTGGCCCGCCCAAGTCCTCCCGTTTCC  3054

Query  9536   GCCCATGCCTGAGGGTACGTTTTAAGCCAATAATCCATATCACGGGGCCATTCTGTAGAG  9595
              ||||| || || ||| |      || |   ||| |||         | |||       ||
Sbjct  3053   GCCCAAGCTTG-GGGAA------AATCTTGTAA-CCA---------GACAT------CAG  3017

Query  9596   GGAGGGTTGTAGGGGTTGTCCTGCAGGGCGAACAGGCGATGTTCATCCACAAGAGACAGG  9655
              ||||| |    || | || || | | | | || || || ||||||||    |||||||  
Sbjct  3016   GGAGGCT----GGTGGTGACCGGGATGTCAAAAAGCCGGTGTTCATCTTGCAGAGACACA  2961

Query  9656   GTCAAAATGTGGAGGGGCTGTCCTTGGCCATCCAATAGCTTAATGTCATCCGGCTC---A  9712
              |||||||| |||| ||| || || |  |  || || | ||    | |  | | |||    
Sbjct  2960   GTCAAAATTTGGATGGGTTGGCCATCTCGGTCTAACACCT---GGGCCCCTGCCTCGGAG  2904

Query  9713   AAATGGATCTGAGCCCTGATCTTAGTCAGGAGATCGTGCCCCAATAAGGGGGCAAGG-CA  9771
              || ||||||||||| | ||  || || ||||||||  ||||| | ||||||| | || ||
Sbjct  2903   AAGTGGATCTGAGCTCCGAGTTTGGTTAGGAGATCTCGCCCC-AGAAGGGGGTACGGACA  2845

Query  9772   TTCAGGGATAACTAGGAAGGAGTGGGTCAC--TTGGTGGCGGCCTAAGTCCACTTGGCGC  9829
              |||||| |  || | ||||||||| |||||  ||  | ||  |||| ||  |||   || 
Sbjct  2844   TTCAGGTACCACCAAGAAGGAGTGTGTCACCATTCCTTGC--CCTAGGTTAACTGTCCGG  2787

Query  9830   CTACTAGTCCACCGATAAGCCTTGGACCCAGTTGCTCCTTGCACCAAACTGGTTTTC-TG  9888
              |   |||||||    |    |||    || ||||| || || ||| ||  | | | |  |
Sbjct  2786   CGGTTAGTCCATTTGTGCATCTTTCTTCCTGTTGCCCCCTGGACCCAA--GATGTACGAG  2729

Query  9889   AGATAAGGTCTCC-TTAGGCTTATTCAAAACTGAGTACTGGGCTCCTGTGTCTACCATGA  9947
              ||   |||  ||| || | |||  ||||||| ||||  ||||| |||||||| |||| ||
Sbjct  2728   AGGACAGGGGTCCGTTTGCCTTGGTCAAAACCGAGTGTTGGGCGCCTGTGTCCACCAAGA  2669

Query  9948   ATCCTACTGGCTTCCCCTCCACATACGCAGTTACCCAAGACTCGGGGAGGGGATCC-GAG  10006
              |       || | |||| | ||| |   ||||| ||  | ||||||| |||| ||| |||
Sbjct  2668   AGGTGGTGGGATGCCCCCCTACAGATAGAGTTAGCCGGGGCTCGGGG-GGGGCTCCAGAG  2610

Query  10007  TCCCGTCTCCCCTAGTCACTCTCCATCCCCGCCAG-CAGGACCCGTGCGTCTTGCCCTGT  10065
               || | | |||||| || || ||| || ||    |  |||||  | |||  ||   ||  
Sbjct  2609   CCCTGACACCCCTATTCGCTGTCC-TCACCTAAGGTGAGGACAGGGGCGGGTT--TCTTC  2553

Query  10066  TTGGCCCT--GGCACTTGGGGCACTCCCTCTTCCAATGTCCATATTCTTTGCAGTTTGCA  10123
              | | | ||  | | ||||||||| ||| |  ||||||| ||    ||||||||||  || 
Sbjct  2552   TGGTCTCTAGGACGCTTGGGGCAGTCCTTGATCCAATGCCCTCGCTCTTTGCAGTAGGCG  2493

Query  10124  CACTGTCCCCTATC  10137
              |||||  || ||||
Sbjct  2492   CACTGGTCCTTATC  2479


 Score = 169 bits (187),  Expect = 6e-39
 Identities = 254/359 (71%), Gaps = 14/359 (4%)
 Strand=Plus/Minus

Query  6904  GCCAGTCTCGATGGCTAGTTTGAACAAGGTCTCCTTTAGAGTCCGATTCATTCTCTCTAC  6963
             ||||||||| | ||  | |||    | |||||| ||||  || | |||||||||||||||
Sbjct  5670  GCCAGTCTCTAAGGTCAATTTAGTAAGGGTCTCTTTTATTGTTCTATTCATTCTCTCTAC  5611

Query  6964  CTGCCCTGAGCTCTGGGGATTATATTCACAGTGTAACTTCCAAGTGATCCC---TATCGC  7020
             ||| ||||||||||||||  ||||  |||| || || |||||| | |||||   ||||  
Sbjct  5610  CTGTCCTGAGCTCTGGGGTCTATAAGCACAATGCAATTTCCAATTAATCCCCAGTATC--  5553

Query  7021  TCGGGCTAGTCCCTGTAGGACGTTACTG----ATGAAAGCTGGGCCGTTATCGGAGCCTA  7076
              | |||||| |||||    || |  |||    | ||| || || ||||| || || || |
Sbjct  5552  -CTGGCTAGCCCCTG----ACTTACCTGGGAAACGAAGGCCGGCCCGTTGTCTGACCCAA  5498

Query  7077  AAACCTCGGGAACCCCATATCTGGGAATAATTTCTTCTAGTAATGCCTTAGCAACCACTT  7136
               |||| |||||  ||| |||| ||||  ||||||||||| |    ||| || || |  |
Sbjct  5497  TTACCTTGGGAAGTCCAAATCTAGGAAAGATTTCTTCTAGGATCTTCTTGGCTACTATGT  5438

Query  7137  GGGCAGTCTCCCGTTTTGTGGGGAAGGCTTCCACCCAGCCTGAAAATGTGTCAACCATTA  7196
             | || || ||  |    ||||| |||||||| ||||| |||||||| || || || |  |
Sbjct  5437  GTGCCGTTTCTTGCCGGGTGGGAAAGGCTTCTACCCATCCTGAAAAGGTATCTACAAACA  5378

Query  7197  CTAGAAAGTACTTATACCCATACCTCCCAGGCTTTACCTCAGTAAAATCCACTTTCCAA  7255
             |||| |||||||||||||||        ||| ||||| ||||| || || | || ||||
Sbjct  5377  CTAGTAAGTACTTATACCCAGCATAGTGAGGTTTTACTTCAGTGAAGTCTATTTCCCAA  5319


 Score = 66.2 bits (72),  Expect = 5e-08
 Identities = 60/74 (81%), Gaps = 4/74 (5%)
 Strand=Plus/Minus

Query  10542  TTCTAAAAACACGGCCGGGCTTTCAT--TTTCCCGTTGCATTATAGCTTTTACCTTGGCC  10599
              ||| | |||  | |||||||||||||  ||||||  ||  ||||||   |||||||||||
Sbjct  2124   TTCCATAAAGGCTGCCGGGCTTTCATCTTTTCCC--TGAGTTATAGTCCTTACCTTGGCC  2067

Query  10600  AAATTGGTGGGGCG  10613
              ||||||||||||||
Sbjct  2066   AAATTGGTGGGGCG  2053


 Score = 41.9 bits (45),  Expect = 2.0
 Identities = 63/90 (70%), Gaps = 0/90 (0%)
 Strand=Plus/Minus

Query  6529  CGATGTCGTCAACCTTTAAGGCAGTGGGGGTAACAAGAATAACCACATAAGGACCTTTCC  6588
             ||||  |||||||||||| ||| ||||| ||    || | ||| |  || || |||||||
Sbjct  6046  CGATTCCGTCAACCTTTATGGCTGTGGGTGTGGTCAGGAGAACAATGTAGGGTCCTTTCC  5987

Query  6589  ATCTTTTCTCCAGTGTCCGGGACCTGTGTC  6618
             | |    |||||||  | | || | |||||
Sbjct  5986  ACCGAGGCTCCAGTCCCTGAGAACGGTGTC  5957


>NC_022517.1 Baboon endogenous virus strain M7 proviral DNA, complete 
genome
Length=8507

 Score = 247 bits (273),  Expect = 3e-62
 Identities = 1237/1934 (64%), Gaps = 95/1934 (5%)
 Strand=Plus/Minus

Query  8236   TCTAGCAAGAGTCCTTGGTAATGGGTTAGGCGGGCATTAGTCATCCACCTACCAGGGGGA  8295
              || || |||||  | ||||| ||||||||||| || || || |||||||   | ||||| 
Sbjct  4349   TCCAGTAAGAGGGCCTGGTAGTGGGTTAGGCGTGCGTTGGTTATCCACCGGTCCGGGGGC  4290

Query  8296   TATTTCAGGATCCCCTTGATCGCATGGGGGGTCACTACCTTCAGATGTTGCCCAAAAGTG  8355
              |    ||  ||  |||  |  | ||| || || |  ||  ||||  | |||||||  || 
Sbjct  4289   TGCCGCACTATGGCCTCTAGAGTATGTGGAGTAATAACAGTCAGTGGCTGCCCAAGGGTT  4230

Query  8356   AGTTTATCTGCATCCTTCACCAT--TAGGGCTA-CTGCCACAATGATCCTTAAGCACGGG  8412
              |  ||| | |  || || ||||   ||| | |  ||||||   |||| |  |  || |||
Sbjct  4229   AACTTAGCAGAGTCTTTGACCAGCATAGCGGTGGCTGCCA---TGATACGAAGACATGGG  4173

Query  8413   GGCCATCCTGCTGCAACTGGATCTAGCTTCTTGGATAAATAGGCAACCGGATATTTCCAG  8472
              ||||| || || || || || || ||||||||||| |  || || |||||   |||||| 
Sbjct  4172   GGCCAGCCGGCCGCCACAGGGTCCAGCTTCTTGGACAGGTATGCTACCGGTCTTTTCCAA  4113

Query  8473   GGCCCCAGACGCTGCATTAGCACCCCTTTTGTTATTCCCCTCCTCTCATCAACAAAGAGA  8532
              |||||||     ||  | || || ||||| |  || ||   ||| || || |  ||||| 
Sbjct  4112   GGCCCCAATTTTTGGGTCAGGACTCCTTTGGCAATCCCTTGCCTTTCGTCCAGGAAGAGG  4053

Query  8533   GTGAAGGGCTTCAGGGGGTCTGGCAATGCCAGAGCCGGGGCTCTTAGGAGAGCGACATTG  8592
              || ||||||||   || ||| || ||  | || || |||||    | ||| ||    || 
Sbjct  4052   GTAAAGGGCTTTGAGGTGTCCGGTAACCCAAGGGCTGGGGCAGACAAGAGTGCCTTTTTT  3993

Query  8593   AGTTCATCCATCGTAGGCCTTCTGTTGGTCTGACCCCCAGGCCCAAGGGACCTTATCCTT  8652
              ||| | || |    | |||   || || |||| |  |||||   |||||    | |||||
Sbjct  3992   AGTGCCTCAA----AAGCCAATTGATGCTCTGTCTGCCAGGTGAAAGGGGTGCTTTCCTT  3937

Query  8653   GGT---TGCCTCATGCAGAGGTTTCGCTATTTCAGCATACCCCAAAATCCACAGCCGGCA  8709
              |||   ||| | |   || ||    || | ||||||| | ||    |||||||  || ||
Sbjct  3936   GGTGAGTGCGTAA---AGGGGGGCGGCCAATTCAGCAAAACCGGGTATCCACAAGCGACA  3880

Query  8710   GTAGCCTGTCGTCCCTAAAAACTCACGGACCTCTCGTGCTGAGGTCGGGAC--TGGAAGT  8767
              | | || |  || || |  || ||||| |||||||  |  ||   |||| |  |||||  
Sbjct  3879   GAACCCAGCAGTTCCCAGGAATTCACGCACCTCTCTGG--GATTCCGGGGCGGTGGAATG  3822

Query  8768   CTAAGAATAGTCTCTTTCATGGCCTCTG---TCAGCCATCTGTTTCCTTCTTTCAGCTTA  8824
              | |   | |||||||   |||  | | |   | ||||| || ||||| ||  ||||  | 
Sbjct  3821   CGAGCCACAGTCTCT---ATGCGCCCAGGGGTGAGCCACCTTTTTCCCTCACTCAGTATG  3765

Query  8825   TACCCCAGGTAGGTGACTGTTTGCCTG-CATATTTGAGCCTTCTTTGCACTTGCCCGATA  8883
              ||||||||||| || ||  || | ||| || ||||| |||||||| |||  |||||| ||
Sbjct  3764   TACCCCAGGTAAGTTACC-TTGGTCTGACAAATTTGTGCCTTCTTGGCAGATGCCCGGTA  3706

Query  8884   GCCCAACTGCCCCAGCTCCTGGAGGAGGTCTCCAGTGGCACGTCGGCATTCGGCTTCG--  8941
               ||   ||  || || |||||||| || |  | |||  |  |   |||   |||||    
Sbjct  3705   TCCTTTCTCACCTAGTTCCTGGAGTAGATGCCTAGTACCTTGCGTGCA---GGCTTTCTT  3649

Query  8942   -GAGGGGGCCGCCAGAAGCATGTCATCTACGTACTGCAGGAGGGTAACT---GAATTATG  8997
               | |||||||||||  || | ||||||||| ||||| || ||||| |||   | ||  ||
Sbjct  3648   TGTGGGGGCCGCCAAGAGGAGGTCATCTACATACTGGAGCAGGGTCACTTCTGGATGCTG  3589

Query  8998   GCTCTGGCGAAACGAGTCCAAATCCTGATTTAGGGCTTCATTAAACAGAGTTGGAGAGTT  9057
              | || ||  |  || ||      |||| |  || || ||||  || ||||| ||||||||
Sbjct  3588   GGTCCGGA-AGTCG-GTGAGGTCCCTG-TGGAGAGCCTCATCGAAGAGAGTGGGAGAGTT  3532

Query  9058   TTTGAAGCCTTGCGGTAGTCTAGTCCAGGTCAGCTGCCCGGGGGTTTCCGTATTGCCATC  9117
              |||||| || || || |||| |||||||||||  || || | | || |  | |     ||
Sbjct  3531   TTTGAACCCCTGGGGAAGTCGAGTCCAGGTCAATTGGCCTGAGATTCCTCTCTCAGGGTC  3472

Query  9118   ATGCCATTCGAAGGCAAAAATGTGTTGGCTGCTGGGTGCCAGGGCTATGGTAAAAAATGC  9177
               | ||| || |||||||| |  |  |||||   ||| ||||||| ||    ||| || ||
Sbjct  3471   CTTCCACTCAAAGGCAAATAGTTCCTGGCTTTGGGGGGCCAGGGGTAAACAAAAGAAGGC  3412

Query  9178   ATCCTTTAGGTCTAAGGTA--GTATACCAGACATGTGAAGGGGGCAAGTGACTTAGTAAG  9235
              ||| |||| ||| |  |||  |||||||||   |     ||    |||  ||| || |||
Sbjct  3411   ATCTTTTAAGTCCA--GTACGGTATACCAGCTGTAGTCTGGTTTTAAGGTACTGAGCAAG  3354

Query  9236   GTATAAGGATTGGGGACCGTGGGGTGGATGTCTTCAACTCTCTTATTCACTTCCCTCAAG  9295
               | ||||||||||||||||| |||||||| ||  ||  ||| ||||| | ||| ||||| 
Sbjct  3353   TTGTAAGGATTGGGGACCGTAGGGTGGATATCCACAGTTCTTTTATTAATTTCTCTCAAA  3294

Query  9296   TCCTGGACTGGCCTATAATCTTTTCCCCCCGGTTTCTTAATGGGGAGAAGTGGGGTGTTC  9355
              || ||||| ||||| ||||| |     || || || || |  || ||||| || || |||
Sbjct  3293   TCTTGGACGGGCCTGTAATCCTGGGTACCAGGCTTTTTTACTGGCAGAAGAGGAGTATTC  3234

Query  9356   CAGGCAGAATGGCAAGGTTTCAGTATTCCAGCTTCCAGTAAACGGTTAATGTGCGGGGCA  9415
              ||||  ||  | ||||||  ||  | ||||  ||| || ||   | |||||||  |   |
Sbjct  3233   CAGGGTGAGCGACAAGGTCGCAAAACTCCAAGTTCTAGAAATTTGATAATGTGTTGCCGA  3174

Query  9416   ATCCCTTTCCGCGCCTCTGCAGACATGGGGTACTGGCGGATCCGGATAGGCTGGGCCGAG  9475
              || ||  |  | || |||     ||||||||| ||   |||    | ||||   || | |
Sbjct  3173   ATGCCCATATGAGCTTCTAGGCTCATGGGGTATTGTTTGATAGATACAGGCACCGCTGTG  3114

Query  9476   GCTTTAAGTTCGGCCACTACTGGTGCTCGGCGGGCTGCCCGGCCCACACCCGCTATTTTC  9535
              |  || || ||    |  | ||| ||| | |     ||||| || |  ||  |  ||| |
Sbjct  3113   GGCTTTAGATCAATTATGATTGGGGCTTGACACTTGGCCCGCCCAAGTCCTCCCGTTTCC  3054

Query  9536   GCCCATGCCTGAGGGTACGTTTTAAGCCAATAATCCATATCACGGGGCCATTCTGTAGAG  9595
              ||||| || || ||| |      || |   ||| |||         | |||       ||
Sbjct  3053   GCCCAAGCTTG-GGGAA------AATCTTGTAA-CCA---------GACAT------CAG  3017

Query  9596   GGAGGGTTGTAGGGGTTGTCCTGCAGGGCGAACAGGCGATGTTCATCCACAAGAGACAGG  9655
              ||||| |    || | || || | | | | || || || ||||||||    |||||||  
Sbjct  3016   GGAGGCT----GGTGGTGACCGGGATGTCAAAAAGCCGGTGTTCATCTTGCAGAGACACA  2961

Query  9656   GTCAAAATGTGGAGGGGCTGTCCTTGGCCATCCAATAGCTTAATGTCATCCGGCTC---A  9712
              |||||||| |||| ||| || || |  |  || || | ||    | |  | | |||    
Sbjct  2960   GTCAAAATTTGGATGGGTTGGCCATCTCGGTCTAACACCT---GGGCCCCTGCCTCGGAG  2904

Query  9713   AAATGGATCTGAGCCCTGATCTTAGTCAGGAGATCGTGCCCCAATAAGGGGGCAAGG-CA  9771
              || ||||||||||| | ||  || || ||||||||  ||||| | ||||||| | || ||
Sbjct  2903   AAGTGGATCTGAGCTCCGAGTTTGGTTAGGAGATCTCGCCCC-AGAAGGGGGTACGGACA  2845

Query  9772   TTCAGGGATAACTAGGAAGGAGTGGGTCAC--TTGGTGGCGGCCTAAGTCCACTTGGCGC  9829
              |||||| |  || | ||||||||| |||||  ||  | ||  |||| ||  |||   || 
Sbjct  2844   TTCAGGTACCACCAAGAAGGAGTGTGTCACCATTCCTTGC--CCTAGGTTAACTGTCCGG  2787

Query  9830   CTACTAGTCCACCGATAAGCCTTGGACCCAGTTGCTCCTTGCACCAAACTGGTTTTC-TG  9888
              |   |||||||    |    |||    || ||||| || || ||| ||  | | | |  |
Sbjct  2786   CGGTTAGTCCATTTGTGCATCTTTCTTCCTGTTGCCCCCTGGACCCAA--GATGTACGAG  2729

Query  9889   AGATAAGGTCTCC-TTAGGCTTATTCAAAACTGAGTACTGGGCTCCTGTGTCTACCATGA  9947
              ||   |||  ||| || | |||  ||||||| ||||  ||||| |||||||| |||| ||
Sbjct  2728   AGGACAGGGGTCCGTTTGCCTTGGTCAAAACCGAGTGTTGGGCGCCTGTGTCCACCAAGA  2669

Query  9948   ATCCTACTGGCTTCCCCTCCACATACGCAGTTACCCAAGACTCGGGGAGGGGATCC-GAG  10006
              |       || | |||| | ||| |   ||||| ||  | ||||||| |||| ||| |||
Sbjct  2668   AGGTGGTGGGATGCCCCCCTACAGATAGAGTTAGCCGGGGCTCGGGG-GGGGCTCCAGAG  2610

Query  10007  TCCCGTCTCCCCTAGTCACTCTCCATCCCCGCCAG-CAGGACCCGTGCGTCTTGCCCTGT  10065
               || | | |||||| || || ||| || ||    |  |||||  | |||  ||   ||  
Sbjct  2609   CCCTGACACCCCTATTCGCTGTCC-TCACCTAAGGTGAGGACAGGGGCGGGTT--TCTTC  2553

Query  10066  TTGGCCCT--GGCACTTGGGGCACTCCCTCTTCCAATGTCCATATTCTTTGCAGTTTGCA  10123
              | | | ||  | | ||||||||| ||| |  ||||||| ||    ||||||||||  || 
Sbjct  2552   TGGTCTCTAGGACGCTTGGGGCAGTCCTTGATCCAATGCCCTCGCTCTTTGCAGTAGGCG  2493

Query  10124  CACTGTCCCCTATC  10137
              |||||  || ||||
Sbjct  2492   CACTGGTCCTTATC  2479


 Score = 169 bits (187),  Expect = 6e-39
 Identities = 254/359 (71%), Gaps = 14/359 (4%)
 Strand=Plus/Minus

Query  6904  GCCAGTCTCGATGGCTAGTTTGAACAAGGTCTCCTTTAGAGTCCGATTCATTCTCTCTAC  6963
             ||||||||| | ||  | |||    | |||||| ||||  || | |||||||||||||||
Sbjct  5670  GCCAGTCTCTAAGGTCAATTTAGTAAGGGTCTCTTTTATTGTTCTATTCATTCTCTCTAC  5611

Query  6964  CTGCCCTGAGCTCTGGGGATTATATTCACAGTGTAACTTCCAAGTGATCCC---TATCGC  7020
             ||| ||||||||||||||  ||||  |||| || || |||||| | |||||   ||||  
Sbjct  5610  CTGTCCTGAGCTCTGGGGTCTATAAGCACAATGCAATTTCCAATTAATCCCCAGTATC--  5553

Query  7021  TCGGGCTAGTCCCTGTAGGACGTTACTG----ATGAAAGCTGGGCCGTTATCGGAGCCTA  7076
              | |||||| |||||    || |  |||    | ||| || || ||||| || || || |
Sbjct  5552  -CTGGCTAGCCCCTG----ACTTACCTGGGAAACGAAGGCCGGCCCGTTGTCTGACCCAA  5498

Query  7077  AAACCTCGGGAACCCCATATCTGGGAATAATTTCTTCTAGTAATGCCTTAGCAACCACTT  7136
               |||| |||||  ||| |||| ||||  ||||||||||| |    ||| || || |  |
Sbjct  5497  TTACCTTGGGAAGTCCAAATCTAGGAAAGATTTCTTCTAGGATCTTCTTGGCTACTATGT  5438

Query  7137  GGGCAGTCTCCCGTTTTGTGGGGAAGGCTTCCACCCAGCCTGAAAATGTGTCAACCATTA  7196
             | || || ||  |    ||||| |||||||| ||||| |||||||| || || || |  |
Sbjct  5437  GTGCCGTTTCTTGCCGGGTGGGAAAGGCTTCTACCCATCCTGAAAAGGTATCTACAAACA  5378

Query  7197  CTAGAAAGTACTTATACCCATACCTCCCAGGCTTTACCTCAGTAAAATCCACTTTCCAA  7255
             |||| |||||||||||||||        ||| ||||| ||||| || || | || ||||
Sbjct  5377  CTAGTAAGTACTTATACCCAGCATAGTGAGGTTTTACTTCAGTGAAGTCTATTTCCCAA  5319


 Score = 66.2 bits (72),  Expect = 5e-08
 Identities = 60/74 (81%), Gaps = 4/74 (5%)
 Strand=Plus/Minus

Query  10542  TTCTAAAAACACGGCCGGGCTTTCAT--TTTCCCGTTGCATTATAGCTTTTACCTTGGCC  10599
              ||| | |||  | |||||||||||||  ||||||  ||  ||||||   |||||||||||
Sbjct  2124   TTCCATAAAGGCTGCCGGGCTTTCATCTTTTCCC--TGAGTTATAGTCCTTACCTTGGCC  2067

Query  10600  AAATTGGTGGGGCG  10613
              ||||||||||||||
Sbjct  2066   AAATTGGTGGGGCG  2053


 Score = 41.9 bits (45),  Expect = 2.0
 Identities = 63/90 (70%), Gaps = 0/90 (0%)
 Strand=Plus/Minus

Query  6529  CGATGTCGTCAACCTTTAAGGCAGTGGGGGTAACAAGAATAACCACATAAGGACCTTTCC  6588
             ||||  |||||||||||| ||| ||||| ||    || | ||| |  || || |||||||
Sbjct  6046  CGATTCCGTCAACCTTTATGGCTGTGGGTGTGGTCAGGAGAACAATGTAGGGTCCTTTCC  5987

Query  6589  ATCTTTTCTCCAGTGTCCGGGACCTGTGTC  6618
             | |    |||||||  | | || | |||||
Sbjct  5986  ACCGAGGCTCCAGTCCCTGAGAACGGTGTC  5957


>D10032.1 Baboon endogenous virus strain M7 proviral DNA, complete 
genome
Length=8507

 Score = 247 bits (273),  Expect = 3e-62
 Identities = 1237/1934 (64%), Gaps = 95/1934 (5%)
 Strand=Plus/Minus

Query  8236   TCTAGCAAGAGTCCTTGGTAATGGGTTAGGCGGGCATTAGTCATCCACCTACCAGGGGGA  8295
              || || |||||  | ||||| ||||||||||| || || || |||||||   | ||||| 
Sbjct  4349   TCCAGTAAGAGGGCCTGGTAGTGGGTTAGGCGTGCGTTGGTTATCCACCGGTCCGGGGGC  4290

Query  8296   TATTTCAGGATCCCCTTGATCGCATGGGGGGTCACTACCTTCAGATGTTGCCCAAAAGTG  8355
              |    ||  ||  |||  |  | ||| || || |  ||  ||||  | |||||||  || 
Sbjct  4289   TGCCGCACTATGGCCTCTAGAGTATGTGGAGTAATAACAGTCAGTGGCTGCCCAAGGGTT  4230

Query  8356   AGTTTATCTGCATCCTTCACCAT--TAGGGCTA-CTGCCACAATGATCCTTAAGCACGGG  8412
              |  ||| | |  || || ||||   ||| | |  ||||||   |||| |  |  || |||
Sbjct  4229   AACTTAGCAGAGTCTTTGACCAGCATAGCGGTGGCTGCCA---TGATACGAAGACATGGG  4173

Query  8413   GGCCATCCTGCTGCAACTGGATCTAGCTTCTTGGATAAATAGGCAACCGGATATTTCCAG  8472
              ||||| || || || || || || ||||||||||| |  || || |||||   |||||| 
Sbjct  4172   GGCCAGCCGGCCGCCACAGGGTCCAGCTTCTTGGACAGGTATGCTACCGGTCTTTTCCAA  4113

Query  8473   GGCCCCAGACGCTGCATTAGCACCCCTTTTGTTATTCCCCTCCTCTCATCAACAAAGAGA  8532
              |||||||     ||  | || || ||||| |  || ||   ||| || || |  ||||| 
Sbjct  4112   GGCCCCAATTTTTGGGTCAGGACTCCTTTGGCAATCCCTTGCCTTTCGTCCAGGAAGAGG  4053

Query  8533   GTGAAGGGCTTCAGGGGGTCTGGCAATGCCAGAGCCGGGGCTCTTAGGAGAGCGACATTG  8592
              || ||||||||   || ||| || ||  | || || |||||    | ||| ||    || 
Sbjct  4052   GTAAAGGGCTTTGAGGTGTCCGGTAACCCAAGGGCTGGGGCAGACAAGAGTGCCTTTTTT  3993

Query  8593   AGTTCATCCATCGTAGGCCTTCTGTTGGTCTGACCCCCAGGCCCAAGGGACCTTATCCTT  8652
              ||| | || |    | |||   || || |||| |  |||||   |||||    | |||||
Sbjct  3992   AGTGCCTCAA----AAGCCAATTGATGCTCTGTCTGCCAGGTGAAAGGGGTGCTTTCCTT  3937

Query  8653   GGT---TGCCTCATGCAGAGGTTTCGCTATTTCAGCATACCCCAAAATCCACAGCCGGCA  8709
              |||   ||| | |   || ||    || | ||||||| | ||    |||||||  || ||
Sbjct  3936   GGTGAGTGCGTAA---AGGGGGGCGGCCAATTCAGCAAAACCGGGTATCCACAAGCGACA  3880

Query  8710   GTAGCCTGTCGTCCCTAAAAACTCACGGACCTCTCGTGCTGAGGTCGGGAC--TGGAAGT  8767
              | | || |  || || |  || ||||| |||||||  |  ||   |||| |  |||||  
Sbjct  3879   GAACCCAGCAGTTCCCAGGAATTCACGCACCTCTCTGG--GATTCCGGGGCGGTGGAATG  3822

Query  8768   CTAAGAATAGTCTCTTTCATGGCCTCTG---TCAGCCATCTGTTTCCTTCTTTCAGCTTA  8824
              | |   | |||||||   |||  | | |   | ||||| || ||||| ||  ||||  | 
Sbjct  3821   CGAGCCACAGTCTCT---ATGCGCCCAGGGGTGAGCCACCTTTTTCCCTCACTCAGTATG  3765

Query  8825   TACCCCAGGTAGGTGACTGTTTGCCTG-CATATTTGAGCCTTCTTTGCACTTGCCCGATA  8883
              ||||||||||| || ||  || | ||| || ||||| |||||||| |||  |||||| ||
Sbjct  3764   TACCCCAGGTAAGTTACC-TTGGTCTGACAAATTTGTGCCTTCTTGGCAGATGCCCGGTA  3706

Query  8884   GCCCAACTGCCCCAGCTCCTGGAGGAGGTCTCCAGTGGCACGTCGGCATTCGGCTTCG--  8941
               ||   ||  || || |||||||| || |  | |||  |  |   |||   |||||    
Sbjct  3705   TCCTTTCTCACCTAGTTCCTGGAGTAGATGCCTAGTACCTTGCGTGCA---GGCTTTCTT  3649

Query  8942   -GAGGGGGCCGCCAGAAGCATGTCATCTACGTACTGCAGGAGGGTAACT---GAATTATG  8997
               | |||||||||||  || | ||||||||| ||||| || ||||| |||   | ||  ||
Sbjct  3648   TGTGGGGGCCGCCAAGAGGAGGTCATCTACATACTGGAGCAGGGTCACTTCTGGATGCTG  3589

Query  8998   GCTCTGGCGAAACGAGTCCAAATCCTGATTTAGGGCTTCATTAAACAGAGTTGGAGAGTT  9057
              | || ||  |  || ||      |||| |  || || ||||  || ||||| ||||||||
Sbjct  3588   GGTCCGGA-AGTCG-GTGAGGTCCCTG-TGGAGAGCCTCATCGAAGAGAGTGGGAGAGTT  3532

Query  9058   TTTGAAGCCTTGCGGTAGTCTAGTCCAGGTCAGCTGCCCGGGGGTTTCCGTATTGCCATC  9117
              |||||| || || || |||| |||||||||||  || || | | || |  | |     ||
Sbjct  3531   TTTGAACCCCTGGGGAAGTCGAGTCCAGGTCAATTGGCCTGAGATTCCTCTCTCAGGGTC  3472

Query  9118   ATGCCATTCGAAGGCAAAAATGTGTTGGCTGCTGGGTGCCAGGGCTATGGTAAAAAATGC  9177
               | ||| || |||||||| |  |  |||||   ||| ||||||| ||    ||| || ||
Sbjct  3471   CTTCCACTCAAAGGCAAATAGTTCCTGGCTTTGGGGGGCCAGGGGTAAACAAAAGAAGGC  3412

Query  9178   ATCCTTTAGGTCTAAGGTA--GTATACCAGACATGTGAAGGGGGCAAGTGACTTAGTAAG  9235
              ||| |||| ||| |  |||  |||||||||   |     ||    |||  ||| || |||
Sbjct  3411   ATCTTTTAAGTCCA--GTACGGTATACCAGCTGTAGTCTGGTTTTAAGGTACTGAGCAAG  3354

Query  9236   GTATAAGGATTGGGGACCGTGGGGTGGATGTCTTCAACTCTCTTATTCACTTCCCTCAAG  9295
               | ||||||||||||||||| |||||||| ||  ||  ||| ||||| | ||| ||||| 
Sbjct  3353   TTGTAAGGATTGGGGACCGTAGGGTGGATATCCACAGTTCTTTTATTAATTTCTCTCAAA  3294

Query  9296   TCCTGGACTGGCCTATAATCTTTTCCCCCCGGTTTCTTAATGGGGAGAAGTGGGGTGTTC  9355
              || ||||| ||||| ||||| |     || || || || |  || ||||| || || |||
Sbjct  3293   TCTTGGACGGGCCTGTAATCCTGGGTACCAGGCTTTTTTACTGGCAGAAGAGGAGTATTC  3234

Query  9356   CAGGCAGAATGGCAAGGTTTCAGTATTCCAGCTTCCAGTAAACGGTTAATGTGCGGGGCA  9415
              ||||  ||  | ||||||  ||  | ||||  ||| || ||   | |||||||  |   |
Sbjct  3233   CAGGGTGAGCGACAAGGTCGCAAAACTCCAAGTTCTAGAAATTTGATAATGTGTTGCCGA  3174

Query  9416   ATCCCTTTCCGCGCCTCTGCAGACATGGGGTACTGGCGGATCCGGATAGGCTGGGCCGAG  9475
              || ||  |  | || |||     ||||||||| ||   |||    | ||||   || | |
Sbjct  3173   ATGCCCATATGAGCTTCTAGGCTCATGGGGTATTGTTTGATAGATACAGGCACCGCTGTG  3114

Query  9476   GCTTTAAGTTCGGCCACTACTGGTGCTCGGCGGGCTGCCCGGCCCACACCCGCTATTTTC  9535
              |  || || ||    |  | ||| ||| | |     ||||| || |  ||  |  ||| |
Sbjct  3113   GGCTTTAGATCAATTATGATTGGGGCTTGACACTTGGCCCGCCCAAGTCCTCCCGTTTCC  3054

Query  9536   GCCCATGCCTGAGGGTACGTTTTAAGCCAATAATCCATATCACGGGGCCATTCTGTAGAG  9595
              ||||| || || ||| |      || |   ||| |||         | |||       ||
Sbjct  3053   GCCCAAGCTTG-GGGAA------AATCTTGTAA-CCA---------GACAT------CAG  3017

Query  9596   GGAGGGTTGTAGGGGTTGTCCTGCAGGGCGAACAGGCGATGTTCATCCACAAGAGACAGG  9655
              ||||| |    || | || || | | | | || || || ||||||||    |||||||  
Sbjct  3016   GGAGGCT----GGTGGTGACCGGGATGTCAAAAAGCCGGTGTTCATCTTGCAGAGACACA  2961

Query  9656   GTCAAAATGTGGAGGGGCTGTCCTTGGCCATCCAATAGCTTAATGTCATCCGGCTC---A  9712
              |||||||| |||| ||| || || |  |  || || | ||    | |  | | |||    
Sbjct  2960   GTCAAAATTTGGATGGGTTGGCCATCTCGGTCTAACACCT---GGGCCCCTGCCTCGGAG  2904

Query  9713   AAATGGATCTGAGCCCTGATCTTAGTCAGGAGATCGTGCCCCAATAAGGGGGCAAGG-CA  9771
              || ||||||||||| | ||  || || ||||||||  ||||| | ||||||| | || ||
Sbjct  2903   AAGTGGATCTGAGCTCCGAGTTTGGTTAGGAGATCTCGCCCC-AGAAGGGGGTACGGACA  2845

Query  9772   TTCAGGGATAACTAGGAAGGAGTGGGTCAC--TTGGTGGCGGCCTAAGTCCACTTGGCGC  9829
              |||||| |  || | ||||||||| |||||  ||  | ||  |||| ||  |||   || 
Sbjct  2844   TTCAGGTACCACCAAGAAGGAGTGTGTCACCATTCCTTGC--CCTAGGTTAACTGTCCGG  2787

Query  9830   CTACTAGTCCACCGATAAGCCTTGGACCCAGTTGCTCCTTGCACCAAACTGGTTTTC-TG  9888
              |   |||||||    |    |||    || ||||| || || ||| ||  | | | |  |
Sbjct  2786   CGGTTAGTCCATTTGTGCATCTTTCTTCCTGTTGCCCCCTGGACCCAA--GATGTACGAG  2729

Query  9889   AGATAAGGTCTCC-TTAGGCTTATTCAAAACTGAGTACTGGGCTCCTGTGTCTACCATGA  9947
              ||   |||  ||| || | |||  ||||||| ||||  ||||| |||||||| |||| ||
Sbjct  2728   AGGACAGGGGTCCGTTTGCCTTGGTCAAAACCGAGTGTTGGGCGCCTGTGTCCACCAAGA  2669

Query  9948   ATCCTACTGGCTTCCCCTCCACATACGCAGTTACCCAAGACTCGGGGAGGGGATCC-GAG  10006
              |       || | |||| | ||| |   ||||| ||  | ||||||| |||| ||| |||
Sbjct  2668   AGGTGGTGGGATGCCCCCCTACAGATAGAGTTAGCCGGGGCTCGGGG-GGGGCTCCAGAG  2610

Query  10007  TCCCGTCTCCCCTAGTCACTCTCCATCCCCGCCAG-CAGGACCCGTGCGTCTTGCCCTGT  10065
               || | | |||||| || || ||| || ||    |  |||||  | |||  ||   ||  
Sbjct  2609   CCCTGACACCCCTATTCGCTGTCC-TCACCTAAGGTGAGGACAGGGGCGGGTT--TCTTC  2553

Query  10066  TTGGCCCT--GGCACTTGGGGCACTCCCTCTTCCAATGTCCATATTCTTTGCAGTTTGCA  10123
              | | | ||  | | ||||||||| ||| |  ||||||| ||    ||||||||||  || 
Sbjct  2552   TGGTCTCTAGGACGCTTGGGGCAGTCCTTGATCCAATGCCCTCGCTCTTTGCAGTAGGCG  2493

Query  10124  CACTGTCCCCTATC  10137
              |||||  || ||||
Sbjct  2492   CACTGGTCCTTATC  2479


 Score = 169 bits (187),  Expect = 6e-39
 Identities = 254/359 (71%), Gaps = 14/359 (4%)
 Strand=Plus/Minus

Query  6904  GCCAGTCTCGATGGCTAGTTTGAACAAGGTCTCCTTTAGAGTCCGATTCATTCTCTCTAC  6963
             ||||||||| | ||  | |||    | |||||| ||||  || | |||||||||||||||
Sbjct  5670  GCCAGTCTCTAAGGTCAATTTAGTAAGGGTCTCTTTTATTGTTCTATTCATTCTCTCTAC  5611

Query  6964  CTGCCCTGAGCTCTGGGGATTATATTCACAGTGTAACTTCCAAGTGATCCC---TATCGC  7020
             ||| ||||||||||||||  ||||  |||| || || |||||| | |||||   ||||  
Sbjct  5610  CTGTCCTGAGCTCTGGGGTCTATAAGCACAATGCAATTTCCAATTAATCCCCAGTATC--  5553

Query  7021  TCGGGCTAGTCCCTGTAGGACGTTACTG----ATGAAAGCTGGGCCGTTATCGGAGCCTA  7076
              | |||||| |||||    || |  |||    | ||| || || ||||| || || || |
Sbjct  5552  -CTGGCTAGCCCCTG----ACTTACCTGGGAAACGAAGGCCGGCCCGTTGTCTGACCCAA  5498

Query  7077  AAACCTCGGGAACCCCATATCTGGGAATAATTTCTTCTAGTAATGCCTTAGCAACCACTT  7136
               |||| |||||  ||| |||| ||||  ||||||||||| |    ||| || || |  |
Sbjct  5497  TTACCTTGGGAAGTCCAAATCTAGGAAAGATTTCTTCTAGGATCTTCTTGGCTACTATGT  5438

Query  7137  GGGCAGTCTCCCGTTTTGTGGGGAAGGCTTCCACCCAGCCTGAAAATGTGTCAACCATTA  7196
             | || || ||  |    ||||| |||||||| ||||| |||||||| || || || |  |
Sbjct  5437  GTGCCGTTTCTTGCCGGGTGGGAAAGGCTTCTACCCATCCTGAAAAGGTATCTACAAACA  5378

Query  7197  CTAGAAAGTACTTATACCCATACCTCCCAGGCTTTACCTCAGTAAAATCCACTTTCCAA  7255
             |||| |||||||||||||||        ||| ||||| ||||| || || | || ||||
Sbjct  5377  CTAGTAAGTACTTATACCCAGCATAGTGAGGTTTTACTTCAGTGAAGTCTATTTCCCAA  5319


 Score = 66.2 bits (72),  Expect = 5e-08
 Identities = 60/74 (81%), Gaps = 4/74 (5%)
 Strand=Plus/Minus

Query  10542  TTCTAAAAACACGGCCGGGCTTTCAT--TTTCCCGTTGCATTATAGCTTTTACCTTGGCC  10599
              ||| | |||  | |||||||||||||  ||||||  ||  ||||||   |||||||||||
Sbjct  2124   TTCCATAAAGGCTGCCGGGCTTTCATCTTTTCCC--TGAGTTATAGTCCTTACCTTGGCC  2067

Query  10600  AAATTGGTGGGGCG  10613
              ||||||||||||||
Sbjct  2066   AAATTGGTGGGGCG  2053


 Score = 41.9 bits (45),  Expect = 2.0
 Identities = 63/90 (70%), Gaps = 0/90 (0%)
 Strand=Plus/Minus

Query  6529  CGATGTCGTCAACCTTTAAGGCAGTGGGGGTAACAAGAATAACCACATAAGGACCTTTCC  6588
             ||||  |||||||||||| ||| ||||| ||    || | ||| |  || || |||||||
Sbjct  6046  CGATTCCGTCAACCTTTATGGCTGTGGGTGTGGTCAGGAGAACAATGTAGGGTCCTTTCC  5987

Query  6589  ATCTTTTCTCCAGTGTCCGGGACCTGTGTC  6618
             | |    |||||||  | | || | |||||
Sbjct  5986  ACCGAGGCTCCAGTCCCTGAGAACGGTGTC  5957


>NC_009889.1 RD114 retrovirus, complete genome
Length=8406

 Score = 201 bits (222),  Expect = 1e-48
 Identities = 261/359 (73%), Gaps = 14/359 (4%)
 Strand=Plus/Minus

Query  6904  GCCAGTCTCGATGGCTAGTTTGAACAAGGTCTCCTTTAGAGTCCGATTCATTCTCTCTAC  6963
             ||||||||| | ||  | |||    | |||||| ||||  || | ||||||||| |||||
Sbjct  5668  GCCAGTCTCTAAGGTCAATTTAGTAAGGGTCTCTTTTATTGTTCTATTCATTCTTTCTAC  5609

Query  6964  CTGCCCTGAGCTCTGGGGATTATATTCACAGTGTAACTTCCAAGTGATCCCTATCGCTCG  7023
             ||| ||||||||||||||  ||||| |||||||||| |||||| | ||||| |  |  | 
Sbjct  5608  CTGTCCTGAGCTCTGGGGCCTATATGCACAGTGTAATTTCCAATTAATCCCCAGTGTCCT  5549

Query  7024  GGCTAGTCCCTGTAGGACGTTACTG----ATGAAAGCTGGGCCGTTATCGGAGCCTAAAA  7079
             ||| || |||||    || |  |||    | ||| || || |||||||| || || |  |
Sbjct  5548  GGCGAGCCCCTG----ACTTACCTGGGAAACGAAGGCCGGCCCGTTATCTGACCCGATTA  5493

Query  7080  CCTCGGGAACCCCATATCTGGGAATAATTTCTTCTAGTAATGCCTTAGCAACCACTTGGG  7139
             ||| |||||  ||| ||||||| |  ||||||||||  |    ||| || ||||| || |
Sbjct  5492  CCTTGGGAAGTCCAAATCTGGGGAAGATTTCTTCTAAAATCTTCTTGGCTACCACGTGTG  5433

Query  7140  CAGTCTCCCGTTTTGTGGGGAAGGCTTCCACCCAGCCTGAAAATGTGTCAACCATTACTA  7199
             | || ||| ||   |||||| ||||||| ||||| |||||||| ||||| || |  ||||
Sbjct  5432  CCGTTTCCTGTCGGGTGGGGTAGGCTTCTACCCATCCTGAAAAGGTGTCTACAAACACTA  5373

Query  7200  GAAAGTACTTATACC---CATACCTCCCAGGCTTTACCTCAGTAAAATCCACTTTCCAA  7255
               | |||||||||||   ||||      ||||||||| ||||||||||| | || ||||
Sbjct  5372  ATAGGTACTTATACCCCGCATA---GTGAGGCTTTACTTCAGTAAAATCTATTTCCCAA  5317


 Score = 164 bits (181),  Expect = 2e-37
 Identities = 778/1221 (64%), Gaps = 34/1221 (3%)
 Strand=Plus/Minus

Query  8251  TGGTAATGGGTTAGGCGGGCATTAGTCATCCACCTACCAGGGGGATATTTCAGGATCCCC  8310
             ||||| || |||||||| || || || ||||| |   | || || |    ||  ||  ||
Sbjct  4335  TGGTAGTGAGTTAGGCGTGCGTTGGTTATCCATCGGTCTGGTGGTTGCCGCACTATGGCC  4276

Query  8311  TTGATCGCATGGGGGGTCACTACCTTCAGATGTTGCCCAAAAGTGAGTTTATCTGCATCC  8370
             |  |  ||||| ||||| |  ||  | ||  | || ||||  || | |||  | |  |||
Sbjct  4275  TCTAAAGCATGCGGGGTGATAACAGTTAGTGGCTGTCCAAGGGTTAATTTGGCAGAGTCC  4216

Query  8371  TTCACCATTAGGGCTACTGCCACAATGATCCTTAAGCACGGGGGCCATCCTGCTGCAACT  8430
             || ||||  |  ||    ||  | ||||| |  |  || |||||||| || ||||| || 
Sbjct  4215  TTGACCAGCATAGCAGTGGCTGCCATGATACGAAGACATGGGGGCCACCCCGCTGCCACA  4156

Query  8431  GGATCTAGCTTCTTGGATAAATAGGCAACCGGATATTTCCAGGGCCCCAGACGCTGCATT  8490
             || || | ||| ||||| |  || || || ||    ||||||||||| ||    ||  ||
Sbjct  4155  GGGTCCAACTTTTTGGACAGGTATGCTACTGGTCTCTTCCAGGGCCCTAGTTTTTGGGTT  4096

Query  8491  AGCACCCCTTTTGTTATTCCCCTCCTCTCATCAACAAAGAGAGTGAAGGGCTTCAGGGGG  8550
             || || ||||| |  |||||     |||| || |  ||||| || ||||||||   || |
Sbjct  4095  AGAACTCCTTTGGCAATTCCTTGTTTCTCGTCTATGAAGAGGGTAAAGGGCTTGGAGGTG  4036

Query  8551  TCTGGCAATGCCAGAGCCGGGGCTCTTAGGAGAGCGACATTGAGTTCATCCATCGTAGGC  8610
             ||||||||  | |||||||||||    ||||| ||  | || ||  | || |    ||||
Sbjct  4035  TCTGGCAACCCGAGAGCCGGGGCGGAAAGGAGGGCCTCTTTTAGGGCCTCAA----AGGC  3980

Query  8611  CTTCTGTTGGTCTGACCCCCAGGCCCAAGGGACCTTATCCTTGGTTGCCTCATGCAGAGG  8670
                ||| || | |  |  |||||   | ||  |  | || || ||     |||  || ||
Sbjct  3979  TGACTGATGTTTTTCCTGCCAGGTGAAGGGTGCACTCTCTTTCGTGAGGGCATAGAGGGG  3920

Query  8671  TTTCGCTATTTCAGCATACCCCAAAATCCACAGCCGGCAGTAGCCTGTCGTCCCTAAAAA  8730
                 ||||  |||||  ||||    ||||| |  || ||| | || |  || || |  ||
Sbjct  3919  GGCGGCTAGCTCAGCGAACCCAGGTATCCATAAGCGACAGAACCCAGCAGTTCCCAGGAA  3860

Query  8731  CTCACGGACCTCTC--GTGCTGAGGTCGGGACTGGAAGTCTAAGAATAGTCTCTTTCATG  8788
              ||||| |||||||  | |||  ||   ||   ||||  | |   | ||| ||| |  | 
Sbjct  3859  TTCACGTACCTCTCTGGGGCTCTGGGGCGGC--GGAATGCGAGCCACAGTTTCTAT--TC  3804

Query  8789  GCCTCTG--TCAGCCATCTGTTTCCTTCTTTCAGCTTATACCCCAGGTAGGTGACT---G  8843
             |||   |  | |||||||| || || ||  | ||  | |||||||| ||||| |||   |
Sbjct  3803  GCCCAGGGGTGAGCCATCTTTTCCCCTCACTTAGTATGTACCCCAGATAGGTTACTTTGG  3744

Query  8844  TTTGCCTGCATATTTGAGCCTTCTTTGCACTTGCCCGATAGCCCAACTGCCCCAGCTCCT  8903
             ||||   ||| || || |||||||| ||   |||||| || ||    |  ||||  ||  
Sbjct  3743  TTTG---GCAAATCTGGGCCTTCTTAGCGGATGCCCGGTATCCTTTGTCTCCCAATTCTC  3687

Query  8904  GGAGGAGGTCTCCAGTGGCACGTCGGCATTCGGCTTCGGAGGGGGCCGCCAGAAGCATGT  8963
             | || || | |   ||  | |||  |||  |  | || | |||||| |||||||| | ||
Sbjct  3686  GAAGCAGATGTTTGGTACCTCGTGTGCAGGCTTCCTCTGTGGGGGCGGCCAGAAGAAGGT  3627

Query  8964  CATCTACGTACTGCAGGAGGGTAACT---GAATTATGGCTCTGGCGAAACGAGTCCAAAT  9020
             |||| || || || || || || |||   |  |  ||  || ||  ||   |||      
Sbjct  3626  CATCCACATATTGGAGTAGAGTTACTTCTGGGTGTTGAGTCCGG--AAGTCAGTTAGGTC  3569

Query  9021  CCTGATTTAGGGCTTCATTAAACAGAGTTGGAGAGTTTTTGAAGCCTTGCGGTAGTCTAG  9080
             |||| |  || || |||| ||| ||||| || ||||||||||| || || ||||  |  |
Sbjct  3568  CCTG-TGGAGAGCCTCATCAAAGAGAGTGGGGGAGTTTTTGAACCCCTGGGGTAAGCGGG  3510

Query  9081  TCCAGGTCAGCTGCCCGGGGGTTTCCGTATTGCCATCATGCCATTCGAAGGCAAAAATGT  9140
             ||||||| |  || || | | || |  | |     ||   ||||||||| ||||| |  |
Sbjct  3509  TCCAGGTTAATTGGCCTGAGATTCCTCTTTCAGGGTCCCTCCATTCGAAAGCAAACAGTT  3450

Query  9141  GTTGGCTGCTGGGTGCCAGGGCTATGGTAAAAAATGCATCCTTTAGGTCTAAGGTA--GT  9198
               |||||   ||| |||| || || |  ||| |||||||| |||||||| |  |||  ||
Sbjct  3449  CCTGGCTCTGGGGGGCCAAGGGTAAGCAAAAGAATGCATCTTTTAGGTCCA--GTACTGT  3392

Query  9199  ATACCAGACATGTGAAGGGGGCA-AGTGACTTAGTAAGGTATAAGGATTGGGGACCGTGG  9257
              ||||||    |    |||  || |||| || || ||| |||| |||||||||||||| |
Sbjct  3391  GTACCAGGTGCGGTCTGGGCTCAGAGTG-CTGAGCAAGTTATAGGGATTGGGGACCGTAG  3333

Query  9258  GGTGGATGTCTTCAACTCTCTTATTCACTTCCCTCAAGTCCTGGACTGGCCTATAATCTT  9317
             | ||||| ||   |   || || || |||||||| ||||| ||||| ||||| || ||  
Sbjct  3332  GATGGATATCCATAGTCCTTTTGTTGACTTCCCTTAAGTCTTGGACGGGCCTGTAGTCCC  3273

Query  9318  TTCCCCCCGGTTTCTTAATGGGGAGAAGTGGGGTGTTCCAGGCAGAATGGCAAGGTTTCA  9377
                  || ||||| || |  || |  || ||||| ||||| |  ||  ||||||||  ||
Sbjct  3272  GAGTACCAGGTTTTTTCACTGGTAAGAGAGGGGTATTCCAAGGTGAGCGGCAAGGTCGCA  3213

Query  9378  GTATTCCAGCTTCCAGTAAACGGTTAATGTGCGGGGCAATCCCTTTCCGCGCCTC--TGC  9435
             | |  |||   || || || | | ||||||| ||   ||| ||  |  | |||||  |||
Sbjct  3212  GGACCCCAAGCTCTAGAAACCTGGTAATGTGTGGCTGAATGCCCATATGAGCCTCCTTGC  3153

Query  9436  AGACATGGGGTACTGGCGGAT  9456
                |||||| ||||| | |||
Sbjct  3152  --TCATGGGATACTGTCTGAT  3134


 Score = 68.0 bits (74),  Expect = 1e-08
 Identities = 61/77 (79%), Gaps = 0/77 (0%)
 Strand=Plus/Minus

Query  10537  AGGCGTTCTAAAAACACGGCCGGGCTTTCATTTTCCCGTTGCATTATAGCTTTTACCTTG  10596
              || ||||| | |||  | || |||||||| | ||  | ||| ||||||| | ||||||||
Sbjct  2130   AGCCGTTCCATAAAGGCTGCGGGGCTTTCCTCTTTTCCTTGAATTATAGTTCTTACCTTG  2071

Query  10597  GCCAAATTGGTGGGGCG  10613
              |||||||||||||| ||
Sbjct  2070   GCCAAATTGGTGGGCCG  2054


>EU030001.1 RD114 retrovirus isolate SC3C, complete genome
Length=8406

 Score = 201 bits (222),  Expect = 1e-48
 Identities = 261/359 (73%), Gaps = 14/359 (4%)
 Strand=Plus/Minus

Query  6904  GCCAGTCTCGATGGCTAGTTTGAACAAGGTCTCCTTTAGAGTCCGATTCATTCTCTCTAC  6963
             ||||||||| | ||  | |||    | |||||| ||||  || | ||||||||| |||||
Sbjct  5668  GCCAGTCTCTAAGGTCAATTTAGTAAGGGTCTCTTTTATTGTTCTATTCATTCTTTCTAC  5609

Query  6964  CTGCCCTGAGCTCTGGGGATTATATTCACAGTGTAACTTCCAAGTGATCCCTATCGCTCG  7023
             ||| ||||||||||||||  ||||| |||||||||| |||||| | ||||| |  |  | 
Sbjct  5608  CTGTCCTGAGCTCTGGGGCCTATATGCACAGTGTAATTTCCAATTAATCCCCAGTGTCCT  5549

Query  7024  GGCTAGTCCCTGTAGGACGTTACTG----ATGAAAGCTGGGCCGTTATCGGAGCCTAAAA  7079
             ||| || |||||    || |  |||    | ||| || || |||||||| || || |  |
Sbjct  5548  GGCGAGCCCCTG----ACTTACCTGGGAAACGAAGGCCGGCCCGTTATCTGACCCGATTA  5493

Query  7080  CCTCGGGAACCCCATATCTGGGAATAATTTCTTCTAGTAATGCCTTAGCAACCACTTGGG  7139
             ||| |||||  ||| ||||||| |  ||||||||||  |    ||| || ||||| || |
Sbjct  5492  CCTTGGGAAGTCCAAATCTGGGGAAGATTTCTTCTAAAATCTTCTTGGCTACCACGTGTG  5433

Query  7140  CAGTCTCCCGTTTTGTGGGGAAGGCTTCCACCCAGCCTGAAAATGTGTCAACCATTACTA  7199
             | || ||| ||   |||||| ||||||| ||||| |||||||| ||||| || |  ||||
Sbjct  5432  CCGTTTCCTGTCGGGTGGGGTAGGCTTCTACCCATCCTGAAAAGGTGTCTACAAACACTA  5373

Query  7200  GAAAGTACTTATACC---CATACCTCCCAGGCTTTACCTCAGTAAAATCCACTTTCCAA  7255
               | |||||||||||   ||||      ||||||||| ||||||||||| | || ||||
Sbjct  5372  ATAGGTACTTATACCCCGCATA---GTGAGGCTTTACTTCAGTAAAATCTATTTCCCAA  5317


 Score = 164 bits (181),  Expect = 2e-37
 Identities = 778/1221 (64%), Gaps = 34/1221 (3%)
 Strand=Plus/Minus

Query  8251  TGGTAATGGGTTAGGCGGGCATTAGTCATCCACCTACCAGGGGGATATTTCAGGATCCCC  8310
             ||||| || |||||||| || || || ||||| |   | || || |    ||  ||  ||
Sbjct  4335  TGGTAGTGAGTTAGGCGTGCGTTGGTTATCCATCGGTCTGGTGGTTGCCGCACTATGGCC  4276

Query  8311  TTGATCGCATGGGGGGTCACTACCTTCAGATGTTGCCCAAAAGTGAGTTTATCTGCATCC  8370
             |  |  ||||| ||||| |  ||  | ||  | || ||||  || | |||  | |  |||
Sbjct  4275  TCTAAAGCATGCGGGGTGATAACAGTTAGTGGCTGTCCAAGGGTTAATTTGGCAGAGTCC  4216

Query  8371  TTCACCATTAGGGCTACTGCCACAATGATCCTTAAGCACGGGGGCCATCCTGCTGCAACT  8430
             || ||||  |  ||    ||  | ||||| |  |  || |||||||| || ||||| || 
Sbjct  4215  TTGACCAGCATAGCAGTGGCTGCCATGATACGAAGACATGGGGGCCACCCCGCTGCCACA  4156

Query  8431  GGATCTAGCTTCTTGGATAAATAGGCAACCGGATATTTCCAGGGCCCCAGACGCTGCATT  8490
             || || | ||| ||||| |  || || || ||    ||||||||||| ||    ||  ||
Sbjct  4155  GGGTCCAACTTTTTGGACAGGTATGCTACTGGTCTCTTCCAGGGCCCTAGTTTTTGGGTT  4096

Query  8491  AGCACCCCTTTTGTTATTCCCCTCCTCTCATCAACAAAGAGAGTGAAGGGCTTCAGGGGG  8550
             || || ||||| |  |||||     |||| || |  ||||| || ||||||||   || |
Sbjct  4095  AGAACTCCTTTGGCAATTCCTTGTTTCTCGTCTATGAAGAGGGTAAAGGGCTTGGAGGTG  4036

Query  8551  TCTGGCAATGCCAGAGCCGGGGCTCTTAGGAGAGCGACATTGAGTTCATCCATCGTAGGC  8610
             ||||||||  | |||||||||||    ||||| ||  | || ||  | || |    ||||
Sbjct  4035  TCTGGCAACCCGAGAGCCGGGGCGGAAAGGAGGGCCTCTTTTAGGGCCTCAA----AGGC  3980

Query  8611  CTTCTGTTGGTCTGACCCCCAGGCCCAAGGGACCTTATCCTTGGTTGCCTCATGCAGAGG  8670
                ||| || | |  |  |||||   | ||  |  | || || ||     |||  || ||
Sbjct  3979  TGACTGATGTTTTTCCTGCCAGGTGAAGGGTGCACTCTCTTTCGTGAGGGCATAGAGGGG  3920

Query  8671  TTTCGCTATTTCAGCATACCCCAAAATCCACAGCCGGCAGTAGCCTGTCGTCCCTAAAAA  8730
                 ||||  |||||  ||||    ||||| |  || ||| | || |  || || |  ||
Sbjct  3919  GGCGGCTAGCTCAGCGAACCCAGGTATCCATAAGCGACAGAACCCAGCAGTTCCCAGGAA  3860

Query  8731  CTCACGGACCTCTC--GTGCTGAGGTCGGGACTGGAAGTCTAAGAATAGTCTCTTTCATG  8788
              ||||| |||||||  | |||  ||   ||   ||||  | |   | ||| ||| |  | 
Sbjct  3859  TTCACGTACCTCTCTGGGGCTCTGGGGCGGC--GGAATGCGAGCCACAGTTTCTAT--TC  3804

Query  8789  GCCTCTG--TCAGCCATCTGTTTCCTTCTTTCAGCTTATACCCCAGGTAGGTGACT---G  8843
             |||   |  | |||||||| || || ||  | ||  | |||||||| ||||| |||   |
Sbjct  3803  GCCCAGGGGTGAGCCATCTTTTCCCCTCACTTAGTATGTACCCCAGATAGGTTACTTTGG  3744

Query  8844  TTTGCCTGCATATTTGAGCCTTCTTTGCACTTGCCCGATAGCCCAACTGCCCCAGCTCCT  8903
             ||||   ||| || || |||||||| ||   |||||| || ||    |  ||||  ||  
Sbjct  3743  TTTG---GCAAATCTGGGCCTTCTTAGCGGATGCCCGGTATCCTTTGTCTCCCAATTCTC  3687

Query  8904  GGAGGAGGTCTCCAGTGGCACGTCGGCATTCGGCTTCGGAGGGGGCCGCCAGAAGCATGT  8963
             | || || | |   ||  | |||  |||  |  | || | |||||| |||||||| | ||
Sbjct  3686  GAAGCAGATGTTTGGTACCTCGTGTGCAGGCTTCCTCTGTGGGGGCGGCCAGAAGAAGGT  3627

Query  8964  CATCTACGTACTGCAGGAGGGTAACT---GAATTATGGCTCTGGCGAAACGAGTCCAAAT  9020
             |||| || || || || || || |||   |  |  ||  || ||  ||   |||      
Sbjct  3626  CATCCACATATTGGAGTAGAGTTACTTCTGGGTGTTGAGTCCGG--AAGTCAGTTAGGTC  3569

Query  9021  CCTGATTTAGGGCTTCATTAAACAGAGTTGGAGAGTTTTTGAAGCCTTGCGGTAGTCTAG  9080
             |||| |  || || |||| ||| ||||| || ||||||||||| || || ||||  |  |
Sbjct  3568  CCTG-TGGAGAGCCTCATCAAAGAGAGTGGGGGAGTTTTTGAACCCCTGGGGTAAGCGGG  3510

Query  9081  TCCAGGTCAGCTGCCCGGGGGTTTCCGTATTGCCATCATGCCATTCGAAGGCAAAAATGT  9140
             ||||||| |  || || | | || |  | |     ||   ||||||||| ||||| |  |
Sbjct  3509  TCCAGGTTAATTGGCCTGAGATTCCTCTTTCAGGGTCCCTCCATTCGAAAGCAAACAGTT  3450

Query  9141  GTTGGCTGCTGGGTGCCAGGGCTATGGTAAAAAATGCATCCTTTAGGTCTAAGGTA--GT  9198
               |||||   ||| |||| || || |  ||| |||||||| |||||||| |  |||  ||
Sbjct  3449  CCTGGCTCTGGGGGGCCAAGGGTAAGCAAAAGAATGCATCTTTTAGGTCCA--GTACTGT  3392

Query  9199  ATACCAGACATGTGAAGGGGGCA-AGTGACTTAGTAAGGTATAAGGATTGGGGACCGTGG  9257
              ||||||    |    |||  || |||| || || ||| |||| |||||||||||||| |
Sbjct  3391  GTACCAGGTGCGGTCTGGGCTCAGAGTG-CTGAGCAAGTTATAGGGATTGGGGACCGTAG  3333

Query  9258  GGTGGATGTCTTCAACTCTCTTATTCACTTCCCTCAAGTCCTGGACTGGCCTATAATCTT  9317
             | ||||| ||   |   || || || |||||||| ||||| ||||| ||||| || ||  
Sbjct  3332  GATGGATATCCATAGTCCTTTTGTTGACTTCCCTTAAGTCTTGGACGGGCCTGTAGTCCC  3273

Query  9318  TTCCCCCCGGTTTCTTAATGGGGAGAAGTGGGGTGTTCCAGGCAGAATGGCAAGGTTTCA  9377
                  || ||||| || |  || |  || ||||| ||||| |  ||  ||||||||  ||
Sbjct  3272  GAGTACCAGGTTTTTTCACTGGTAAGAGAGGGGTATTCCAAGGTGAGCGGCAAGGTCGCA  3213

Query  9378  GTATTCCAGCTTCCAGTAAACGGTTAATGTGCGGGGCAATCCCTTTCCGCGCCTC--TGC  9435
             | |  |||   || || || | | ||||||| ||   ||| ||  |  | |||||  |||
Sbjct  3212  GGACCCCAAGCTCTAGAAACCTGGTAATGTGTGGCTGAATGCCCATATGAGCCTCCTTGC  3153

Query  9436  AGACATGGGGTACTGGCGGAT  9456
                |||||| ||||| | |||
Sbjct  3152  --TCATGGGATACTGTCTGAT  3134


 Score = 68.0 bits (74),  Expect = 1e-08
 Identities = 61/77 (79%), Gaps = 0/77 (0%)
 Strand=Plus/Minus

Query  10537  AGGCGTTCTAAAAACACGGCCGGGCTTTCATTTTCCCGTTGCATTATAGCTTTTACCTTG  10596
              || ||||| | |||  | || |||||||| | ||  | ||| ||||||| | ||||||||
Sbjct  2130   AGCCGTTCCATAAAGGCTGCGGGGCTTTCCTCTTTTCCTTGAATTATAGTTCTTACCTTG  2071

Query  10597  GCCAAATTGGTGGGGCG  10613
              |||||||||||||| ||
Sbjct  2070   GCCAAATTGGTGGGCCG  2054


>NC_001885.3 Gibbon ape leukemia virus gag, pol, and env genes, 
complete cds
Length=8088

 Score = 183 bits (202),  Expect = 3e-43
 Identities = 320/464 (69%), Gaps = 9/464 (2%)
 Strand=Plus/Minus

Query  6797  ATGGGGGGTGGTGCCCCATACAGAATTTCGAAAGGTGTCAAACCAT---GTACATATGGT  6853
             |||||||||||| | ||||| ||||||||  |||| || ||||||    |  ||   || 
Sbjct  5291  ATGGGGGGTGGTCCTCCATAGAGAATTTCATAAGGAGTTAAACCAAACCGGCCA---GGG  5235

Query  6854  GAGTTCCGGACCCGGAAGATGGCATAGGGTAAGAGGGTCACCCAGTCC---CCGCCAGTC  6910
             |  |||| | |||  |  |  ||  |||| | |||||||||||||||    || || |||
Sbjct  5234  GTATTCCTGGCCCTAAGCAGCGCTAAGGGAAGGAGGGTCACCCAGTCTTTTCCACCGGTC  5175

Query  6911  TCGATGGCTAGTTTGAACAAGGTCTCCTTTAGAGTCCGATTCATTCTCTCTACCTGCCCT  6970
             || | ||||| ||||  ||||||||| || |  || |  |||||||| |||||||| |||
Sbjct  5174  TCTAAGGCTAATTTGGTCAAGGTCTCTTTAATTGTTCTGTTCATTCTTTCTACCTGACCT  5115

Query  6971  GAGCTCTGGGGATTATATTCACAGTGTAACTTCCAAGTGATCCCTATCGCTCGGGCTAGT  7030
             |||||||||||  ||||  |||| |||||||||||| | ||||| |       ||| |||
Sbjct  5114  GAGCTCTGGGGTCTATACGCACAATGTAACTTCCAATTTATCCCCAGTTGAGTGGCCAGT  5055

Query  7031  CCCTGTAGGACGTTACTGATGAAAGCTGGGCCGTTATCGGAGCCTAAAACCTCGGGAACC  7090
             |||||    || | |   |  || || ||||| || || || || |  ||||  || | |
Sbjct  5054  CCCTGACTTACCTGAGCAACAAAGGCCGGGCCATTGTCTGACCCGAGTACCTTAGGGATC  4995

Query  7091  CCATATCTGGGAATAATTTCTTCTAGTAATGCCTTAGCAACCACTTGGGCAGTCTCCCGT  7150
             ||  | | ||| | ||||||||||| || |   |||   || | | |||| || ||   |
Sbjct  4994  CCGAAGCGGGGTAGAATTTCTTCTAATATTTTTTTACAGACGATTAGGGCCGTTTCAGTT  4935

Query  7151  TTTGTGGGGAAGGCTTCCACCCAGCCTGAAAATGTGTCAACCATTACTAGAAAGTACTTA  7210
             || || || || ||||| ||||| || || || || || |  | |||||  |  ||||| 
Sbjct  4934  TTGGTAGGAAAAGCTTCTACCCATCCGGAGAAAGTATCTATGAATACTAACAGATACTTG  4875

Query  7211  TACCCATACCTCCCAGGCTTTACCTCAGTAAAATCCACTTTCCA  7254
             |  |||||||  ||||||||||  || || || || || | |||
Sbjct  4874  TTTCCATACCGACCAGGCTTTATTTCTGTGAAGTCTACCTCCCA  4831


 Score = 146 bits (161),  Expect = 7e-32
 Identities = 449/685 (66%), Gaps = 16/685 (2%)
 Strand=Plus/Minus

Query  8683  AGCATACCCCAAAATCCACAGCCGGCAGTAGCCTGTCGTCCCTAAAAACTCACGGACCTC  8742
             |||| ||||    ||||| |||| |||| | || |  || |||| ||| |||||||||| 
Sbjct  3498  AGCAAACCCAGGGATCCAGAGCCTGCAGAATCCGGCAGTGCCTAGAAATTCACGGACCTG  3439

Query  8743  TCGTGCTGAGGTCGGGACTGGAAGTCTAAGAATAGTCTCTTTCATGGCCTCTGTCAGCCA  8802
             ||  |  |  || || || || | | | | || |||  | ||   |||    || |||||
Sbjct  3438  TCTGGGGGTCGTAGGAACAGGGATTTTCATAACAGTAGCCTTTCGGGCTGGGGTTAGCCA  3379

Query  8803  TCTGTTTCCTTCTTTCAGCTTATACCCCAGGTAGGTGACTGTTTGCCTGCATATTTGAGC  8862
             ||| |||||||| || ||    |||||||| |||||||||  |  |  ||| |  || ||
Sbjct  3378  TCTTTTTCCTTCCTTGAGTAGGTACCCCAGATAGGTGACTTCTCTCTGGCAGAGCTGGGC  3319

Query  8863  CTTCTTTGCACTTGCCCGATAGCCCAACTGCCCCAGCTCCTGGAGGAGGTCTCCAGTGGC  8922
             |||||| ||   | |||| || |||||||  |  | |||||| | |||  || | |||  
Sbjct  3318  CTTCTTAGCCGATACCCGGTACCCCAACTTACTTAACTCCTGTAAGAG--CTTCTGTGTT  3261

Query  8923  ACGTCG--GCATTCGGCTTCGGAGGGGGCCGCCAGAAGCATGTCATCTACGTACTGCAGG  8980
              | |    ||| ||  | |  | |||||| ||||  |  | ||| || || || || || 
Sbjct  3260  CCTTTTTTGCAGTCTTCATATGTGGGGGCGGCCACCAAGAGGTCGTCCACATATTGGAGT  3201

Query  8981  AGGGTAACT----GAATTATGGCTCTGGCGAAACGAGTCCAAATCCTGATTTAGGGCTTC  9036
             |     ||     |  | | ||| ||    ||  ||| |||||||  | |  ||||| ||
Sbjct  3200  AACACCACCTGGGGGTTGAGGGCCCTA---AAGGGAG-CCAAATCTCGGTGGAGGGCCTC  3145

Query  9037  ATTAAACAGAGTTGGAGAGTTTTTGAAGCCTTGCGGTAGTCTAGTCCAGGTCAGCTGCCC  9096
              |  || ||||| |||||||| ||||| ||||| ||||| |  |||||||||||||| ||
Sbjct  3144  GTCGAAGAGAGTGGGAGAGTTCTTGAACCCTTGTGGTAGCCGCGTCCAGGTCAGCTGACC  3085

Query  9097  GGGGGTTTCCGTATT-GCCATCATGCCATTCGAAGGCAAAAATGTGTTGGCTGCTGGGTG  9155
               | ||| || | ||     || | ||| ||||| || || |   | |||||| ||||  
Sbjct  3084  -TGTGTTACCTTTTTCTGGGTCTTTCCACTCGAACGCGAACAGCGGCTGGCTGTTGGGAT  3026

Query  9156  CCAGGGCTATGGTA-AAAAATGCATCCTTTAGGTCTAAGGTAGTATACCAGACATGTGAA  9214
               | | ||  || | ||||| |||||||| || ||||||   |  |||||   ||    |
Sbjct  3025  GTA-GCCTGAGGCAGAAAAAGGCATCCTTGAGATCTAAGACTGAGTACCAAGTATAGCTA  2967

Query  9215  GGGGGCAAGTGACTTAGTAAGGTATAAGGATTGGGGACCGTGGGGTGGATGTCTTCAACT  9274
             || || | |  ||| || |   | ||||| || ||||| ||||| || || || |  || 
Sbjct  2966  GGCGGAAGGGAACTCAGAAGATTGTAAGGGTTTGGGACTGTGGGATGAATATCCTGTACC  2907

Query  9275  CTCTTATTCACTTCCCTCAAGTCCTGGACTGGCCTATAATCTTTTCCCCCCGGTTTCTTA  9334
             || ||||| | ||| |||| ||| || ||||||| ||| || ||   ||| || || || 
Sbjct  2906  CTTTTATTAATTTCTCTCAGGTCTTGAACTGGCCGATAGTCATTGGTCCCTGGCTTTTTT  2847

Query  9335  ATGGGGAGAAGTGGGGTGTTCCAGG  9359
             |  || || || ||||| |||||||
Sbjct  2846  ACAGGTAGCAGAGGGGTATTCCAGG  2822


 Score = 81.5 bits (89),  Expect = 2e-12
 Identities = 208/314 (66%), Gaps = 6/314 (2%)
 Strand=Plus/Minus

Query  9712   AAAATGGATCTGAGCCCTGATCTTAGTCAGGAGATCGTGCCCCAATAAGGGGGCAAGGCA  9771
              ||| |||||||| ||| | |  || || ||||| ||    ||||| |  || ||| ||||
Sbjct  2499   AAACTGGATCTGGGCCTTTAGTTTGGTTAGGAGGTCCCTGCCCAACAGAGGAGCAGGGCA  2440

Query  9772   TTCAGGGATAACTAGGAAGGAGTGGGTCACTTGGTGGCGGCCTAAGTCCACTTGGCGCCT  9831
               || || || || |||||||||||||||||||| |   | || |  |  |   | |   |
Sbjct  2439   CTCGGGTATGACCAGGAAGGAGTGGGTCACTTGTTTATGTCCAATTTTTAAAAGTCTTTT  2380

Query  9832   ACTAGTCCACCGATAAGCCTTGGACCCAGTTGCTCCTTGCACCAAACTGGTTTTCTGAGA  9891
                | |||||  | ||  |||||   || || ||||||| ||| |  | |    |||| ||
Sbjct  2379   TGTGGTCCAGGGGTAGACCTTGCTGCCTGTCGCTCCTTCCACGA--CCGTCCGTCTG-GA  2323

Query  9892   ---TAAGGTCTCCTTAGGCTTATTCAAAACTGAGTACTGGGCTCCTGTGTCTACCATGAA  9948
                 ||   |  || | || |   |||| ||||| |  |  ||||| ||||| |||| |||
Sbjct  2322   CCCTACTTTTCCCATGGGTTGGGTCAATACTGAATGTTCAGCTCCGGTGTCGACCAGGAA  2263

Query  9949   TCCTACTGGCTTCCCCTCCACATACGCAGTTACCCAAGACTCGGGGAGGGGATCCGAGTC  10008
                | |  ||  |||||||||||  |   ||||||| ||  ||||||||||| |||||  |
Sbjct  2262   CTCAATGGGGGTCCCCTCCACAGTCAGTGTTACCCTAGGTTCGGGGAGGGGGTCCGAACC  2203

Query  10009  CCGTCTCCCCTAGT  10022
              | | ||||||||||
Sbjct  2202   CTGACTCCCCTAGT  2189


 Score = 54.5 bits (59),  Expect = 3e-04
 Identities = 129/194 (66%), Gaps = 6/194 (3%)
 Strand=Plus/Minus

Query  10426  AATTTCTTCCTAATATCTGGGGCAGCCTGGTTTATAAAGGACATAATTACAGCCGACTGG  10485
              || || ||| | ||||||||||| | |||    ||||||| |||    || || | ||| 
Sbjct  1817   AACTTTTTCTTGATATCTGGGGCTGACTGTCCGATAAAGGCCATGGCGACCGCAGCCTGT  1758

Query  10486  TTTTCCTCTGCCAGGGGGTCCAATGGGGTGTACTGTCTATAAGCATCATAGAGGCGTTCT  10545
              | | |||| |    ||| || || || |||||    ||||| || ||    |||||||||
Sbjct  1757   TGTCCCTCAGAAGAGGGATCAAACGGAGTGTATCTCCTATAGGCCTCCATCAGGCGTTCT  1698

Query  10546  AAAAACACGGCCGGGCTTTCATTTTCCCGT---TGCATTATAGCTTTTACCTTGGCCAAA  10602
              || || || |  |||  |||   | || ||   ||||  |   || ||||||| ||||||
Sbjct  1697   AAGAAAACCGAAGGGGGTTC---TGCCGGTCCCTGCAAGACCTCTCTTACCTTAGCCAAA  1641

Query  10603  TTGGTGGGGCGGCG  10616
              ||||| || || ||
Sbjct  1640   TTGGTAGGACGCCG  1627


 Score = 49.1 bits (53),  Expect = 0.014
 Identities = 34/39 (87%), Gaps = 0/39 (0%)
 Strand=Plus/Minus

Query  5225  ATTAAAGACCGAGGTAGATAGGCACGGGGTGAGGCCAGT  5263
             |||||| || ||||| || ||||| ||||||||||||||
Sbjct  6910  ATTAAAAACTGAGGTGGAGAGGCAAGGGGTGAGGCCAGT  6872


>M26927.1 Gibbon ape leukemia virus gag, pol, and env genes, complete 
cds
Length=8088

 Score = 183 bits (202),  Expect = 3e-43
 Identities = 320/464 (69%), Gaps = 9/464 (2%)
 Strand=Plus/Minus

Query  6797  ATGGGGGGTGGTGCCCCATACAGAATTTCGAAAGGTGTCAAACCAT---GTACATATGGT  6853
             |||||||||||| | ||||| ||||||||  |||| || ||||||    |  ||   || 
Sbjct  5291  ATGGGGGGTGGTCCTCCATAGAGAATTTCATAAGGAGTTAAACCAAACCGGCCA---GGG  5235

Query  6854  GAGTTCCGGACCCGGAAGATGGCATAGGGTAAGAGGGTCACCCAGTCC---CCGCCAGTC  6910
             |  |||| | |||  |  |  ||  |||| | |||||||||||||||    || || |||
Sbjct  5234  GTATTCCTGGCCCTAAGCAGCGCTAAGGGAAGGAGGGTCACCCAGTCTTTTCCACCGGTC  5175

Query  6911  TCGATGGCTAGTTTGAACAAGGTCTCCTTTAGAGTCCGATTCATTCTCTCTACCTGCCCT  6970
             || | ||||| ||||  ||||||||| || |  || |  |||||||| |||||||| |||
Sbjct  5174  TCTAAGGCTAATTTGGTCAAGGTCTCTTTAATTGTTCTGTTCATTCTTTCTACCTGACCT  5115

Query  6971  GAGCTCTGGGGATTATATTCACAGTGTAACTTCCAAGTGATCCCTATCGCTCGGGCTAGT  7030
             |||||||||||  ||||  |||| |||||||||||| | ||||| |       ||| |||
Sbjct  5114  GAGCTCTGGGGTCTATACGCACAATGTAACTTCCAATTTATCCCCAGTTGAGTGGCCAGT  5055

Query  7031  CCCTGTAGGACGTTACTGATGAAAGCTGGGCCGTTATCGGAGCCTAAAACCTCGGGAACC  7090
             |||||    || | |   |  || || ||||| || || || || |  ||||  || | |
Sbjct  5054  CCCTGACTTACCTGAGCAACAAAGGCCGGGCCATTGTCTGACCCGAGTACCTTAGGGATC  4995

Query  7091  CCATATCTGGGAATAATTTCTTCTAGTAATGCCTTAGCAACCACTTGGGCAGTCTCCCGT  7150
             ||  | | ||| | ||||||||||| || |   |||   || | | |||| || ||   |
Sbjct  4994  CCGAAGCGGGGTAGAATTTCTTCTAATATTTTTTTACAGACGATTAGGGCCGTTTCAGTT  4935

Query  7151  TTTGTGGGGAAGGCTTCCACCCAGCCTGAAAATGTGTCAACCATTACTAGAAAGTACTTA  7210
             || || || || ||||| ||||| || || || || || |  | |||||  |  ||||| 
Sbjct  4934  TTGGTAGGAAAAGCTTCTACCCATCCGGAGAAAGTATCTATGAATACTAACAGATACTTG  4875

Query  7211  TACCCATACCTCCCAGGCTTTACCTCAGTAAAATCCACTTTCCA  7254
             |  |||||||  ||||||||||  || || || || || | |||
Sbjct  4874  TTTCCATACCGACCAGGCTTTATTTCTGTGAAGTCTACCTCCCA  4831


 Score = 146 bits (161),  Expect = 7e-32
 Identities = 449/685 (66%), Gaps = 16/685 (2%)
 Strand=Plus/Minus

Query  8683  AGCATACCCCAAAATCCACAGCCGGCAGTAGCCTGTCGTCCCTAAAAACTCACGGACCTC  8742
             |||| ||||    ||||| |||| |||| | || |  || |||| ||| |||||||||| 
Sbjct  3498  AGCAAACCCAGGGATCCAGAGCCTGCAGAATCCGGCAGTGCCTAGAAATTCACGGACCTG  3439

Query  8743  TCGTGCTGAGGTCGGGACTGGAAGTCTAAGAATAGTCTCTTTCATGGCCTCTGTCAGCCA  8802
             ||  |  |  || || || || | | | | || |||  | ||   |||    || |||||
Sbjct  3438  TCTGGGGGTCGTAGGAACAGGGATTTTCATAACAGTAGCCTTTCGGGCTGGGGTTAGCCA  3379

Query  8803  TCTGTTTCCTTCTTTCAGCTTATACCCCAGGTAGGTGACTGTTTGCCTGCATATTTGAGC  8862
             ||| |||||||| || ||    |||||||| |||||||||  |  |  ||| |  || ||
Sbjct  3378  TCTTTTTCCTTCCTTGAGTAGGTACCCCAGATAGGTGACTTCTCTCTGGCAGAGCTGGGC  3319

Query  8863  CTTCTTTGCACTTGCCCGATAGCCCAACTGCCCCAGCTCCTGGAGGAGGTCTCCAGTGGC  8922
             |||||| ||   | |||| || |||||||  |  | |||||| | |||  || | |||  
Sbjct  3318  CTTCTTAGCCGATACCCGGTACCCCAACTTACTTAACTCCTGTAAGAG--CTTCTGTGTT  3261

Query  8923  ACGTCG--GCATTCGGCTTCGGAGGGGGCCGCCAGAAGCATGTCATCTACGTACTGCAGG  8980
              | |    ||| ||  | |  | |||||| ||||  |  | ||| || || || || || 
Sbjct  3260  CCTTTTTTGCAGTCTTCATATGTGGGGGCGGCCACCAAGAGGTCGTCCACATATTGGAGT  3201

Query  8981  AGGGTAACT----GAATTATGGCTCTGGCGAAACGAGTCCAAATCCTGATTTAGGGCTTC  9036
             |     ||     |  | | ||| ||    ||  ||| |||||||  | |  ||||| ||
Sbjct  3200  AACACCACCTGGGGGTTGAGGGCCCTA---AAGGGAG-CCAAATCTCGGTGGAGGGCCTC  3145

Query  9037  ATTAAACAGAGTTGGAGAGTTTTTGAAGCCTTGCGGTAGTCTAGTCCAGGTCAGCTGCCC  9096
              |  || ||||| |||||||| ||||| ||||| ||||| |  |||||||||||||| ||
Sbjct  3144  GTCGAAGAGAGTGGGAGAGTTCTTGAACCCTTGTGGTAGCCGCGTCCAGGTCAGCTGACC  3085

Query  9097  GGGGGTTTCCGTATT-GCCATCATGCCATTCGAAGGCAAAAATGTGTTGGCTGCTGGGTG  9155
               | ||| || | ||     || | ||| ||||| || || |   | |||||| ||||  
Sbjct  3084  -TGTGTTACCTTTTTCTGGGTCTTTCCACTCGAACGCGAACAGCGGCTGGCTGTTGGGAT  3026

Query  9156  CCAGGGCTATGGTA-AAAAATGCATCCTTTAGGTCTAAGGTAGTATACCAGACATGTGAA  9214
               | | ||  || | ||||| |||||||| || ||||||   |  |||||   ||    |
Sbjct  3025  GTA-GCCTGAGGCAGAAAAAGGCATCCTTGAGATCTAAGACTGAGTACCAAGTATAGCTA  2967

Query  9215  GGGGGCAAGTGACTTAGTAAGGTATAAGGATTGGGGACCGTGGGGTGGATGTCTTCAACT  9274
             || || | |  ||| || |   | ||||| || ||||| ||||| || || || |  || 
Sbjct  2966  GGCGGAAGGGAACTCAGAAGATTGTAAGGGTTTGGGACTGTGGGATGAATATCCTGTACC  2907

Query  9275  CTCTTATTCACTTCCCTCAAGTCCTGGACTGGCCTATAATCTTTTCCCCCCGGTTTCTTA  9334
             || ||||| | ||| |||| ||| || ||||||| ||| || ||   ||| || || || 
Sbjct  2906  CTTTTATTAATTTCTCTCAGGTCTTGAACTGGCCGATAGTCATTGGTCCCTGGCTTTTTT  2847

Query  9335  ATGGGGAGAAGTGGGGTGTTCCAGG  9359
             |  || || || ||||| |||||||
Sbjct  2846  ACAGGTAGCAGAGGGGTATTCCAGG  2822


 Score = 81.5 bits (89),  Expect = 2e-12
 Identities = 208/314 (66%), Gaps = 6/314 (2%)
 Strand=Plus/Minus

Query  9712   AAAATGGATCTGAGCCCTGATCTTAGTCAGGAGATCGTGCCCCAATAAGGGGGCAAGGCA  9771
              ||| |||||||| ||| | |  || || ||||| ||    ||||| |  || ||| ||||
Sbjct  2499   AAACTGGATCTGGGCCTTTAGTTTGGTTAGGAGGTCCCTGCCCAACAGAGGAGCAGGGCA  2440

Query  9772   TTCAGGGATAACTAGGAAGGAGTGGGTCACTTGGTGGCGGCCTAAGTCCACTTGGCGCCT  9831
               || || || || |||||||||||||||||||| |   | || |  |  |   | |   |
Sbjct  2439   CTCGGGTATGACCAGGAAGGAGTGGGTCACTTGTTTATGTCCAATTTTTAAAAGTCTTTT  2380

Query  9832   ACTAGTCCACCGATAAGCCTTGGACCCAGTTGCTCCTTGCACCAAACTGGTTTTCTGAGA  9891
                | |||||  | ||  |||||   || || ||||||| ||| |  | |    |||| ||
Sbjct  2379   TGTGGTCCAGGGGTAGACCTTGCTGCCTGTCGCTCCTTCCACGA--CCGTCCGTCTG-GA  2323

Query  9892   ---TAAGGTCTCCTTAGGCTTATTCAAAACTGAGTACTGGGCTCCTGTGTCTACCATGAA  9948
                 ||   |  || | || |   |||| ||||| |  |  ||||| ||||| |||| |||
Sbjct  2322   CCCTACTTTTCCCATGGGTTGGGTCAATACTGAATGTTCAGCTCCGGTGTCGACCAGGAA  2263

Query  9949   TCCTACTGGCTTCCCCTCCACATACGCAGTTACCCAAGACTCGGGGAGGGGATCCGAGTC  10008
                | |  ||  |||||||||||  |   ||||||| ||  ||||||||||| |||||  |
Sbjct  2262   CTCAATGGGGGTCCCCTCCACAGTCAGTGTTACCCTAGGTTCGGGGAGGGGGTCCGAACC  2203

Query  10009  CCGTCTCCCCTAGT  10022
              | | ||||||||||
Sbjct  2202   CTGACTCCCCTAGT  2189


 Score = 54.5 bits (59),  Expect = 3e-04
 Identities = 129/194 (66%), Gaps = 6/194 (3%)
 Strand=Plus/Minus

Query  10426  AATTTCTTCCTAATATCTGGGGCAGCCTGGTTTATAAAGGACATAATTACAGCCGACTGG  10485
              || || ||| | ||||||||||| | |||    ||||||| |||    || || | ||| 
Sbjct  1817   AACTTTTTCTTGATATCTGGGGCTGACTGTCCGATAAAGGCCATGGCGACCGCAGCCTGT  1758

Query  10486  TTTTCCTCTGCCAGGGGGTCCAATGGGGTGTACTGTCTATAAGCATCATAGAGGCGTTCT  10545
              | | |||| |    ||| || || || |||||    ||||| || ||    |||||||||
Sbjct  1757   TGTCCCTCAGAAGAGGGATCAAACGGAGTGTATCTCCTATAGGCCTCCATCAGGCGTTCT  1698

Query  10546  AAAAACACGGCCGGGCTTTCATTTTCCCGT---TGCATTATAGCTTTTACCTTGGCCAAA  10602
              || || || |  |||  |||   | || ||   ||||  |   || ||||||| ||||||
Sbjct  1697   AAGAAAACCGAAGGGGGTTC---TGCCGGTCCCTGCAAGACCTCTCTTACCTTAGCCAAA  1641

Query  10603  TTGGTGGGGCGGCG  10616
              ||||| || || ||
Sbjct  1640   TTGGTAGGACGCCG  1627


 Score = 49.1 bits (53),  Expect = 0.014
 Identities = 34/39 (87%), Gaps = 0/39 (0%)
 Strand=Plus/Minus

Query  5225  ATTAAAGACCGAGGTAGATAGGCACGGGGTGAGGCCAGT  5263
             |||||| || ||||| || ||||| ||||||||||||||
Sbjct  6910  ATTAAAAACTGAGGTGGAGAGGCAAGGGGTGAGGCCAGT  6872


>NC_039228.1 Koala retrovirus gag protein (gag), pol protein (pol), 
and envelope protein (env) genes, complete cds
Length=8431

 Score = 165 bits (182),  Expect = 7e-38
 Identities = 317/463 (68%), Gaps = 11/463 (2%)
 Strand=Plus/Minus

Query  6800  GGGGGTGGTGCCCCATACAGAATTTCGAAAGGTGTCAAACCA---TGTACATATGGTGAG  6856
             ||||| ||  ||||||  ||||| ||  |||| ||||  |||   ||  ||   || |  
Sbjct  5621  GGGGGCGGCCCCCCATGAAGAATCTCATAAGGAGTCAGGCCAAACTGGCCA---GGGGTA  5565

Query  6857  TTCCGGACCCGGAAGATGGCATAGGGTAAGAGGGTCACCCAGTCC---CCGCCAGTCTCG  6913
             |||||| |||  |  |  ||  | || | |||||||||||||||    || || ||||| 
Sbjct  5564  TTCCGGGCCCTAAGTAGCGCCAAAGGGAGGAGGGTCACCCAGTCTTTTCCACCGGTCTCT  5505

Query  6914  ATGGCTAGTTTGAACAAGGTCTCCTTTAGAGTCCGATTCATTCTCTCTACCTGCCCTGAG  6973
             | ||| | |||   ||||||||| || |  |||| |||||| || |||||||| ||||||
Sbjct  5504  AAGGCCAATTTTGTCAAGGTCTCTTTAATTGTCCTATTCATCCTTTCTACCTGACCTGAG  5445

Query  6974  CTCTGGGGATTATATTCACAGTGTAACTTCCAAGTGATCCCTATCGCTCGGGCTAGTCCC  7033
             ||||||||  ||||| |||| ||||| ||||||   ||||| |       ||| |  |||
Sbjct  5444  CTCTGGGGTCTATATGCACAATGTAATTTCCAATCAATCCCCAGTTGAGTGGCCAACCCC  5385

Query  7034  TGTAGGACGTTACTGATGAAAGCTGGGCCGTTATCGGAGCCTAAAACCTCGGGAACCCCA  7093
             ||    || | |   | ||| || ||||| || ||||| || |  ||||  || | ||| 
Sbjct  5384  TGGCTTACCTGAGCAACGAAGGCAGGGCCATTGTCGGACCCGAGTACCTTAGGGATCCCG  5325

Query  7094  TATCTGGGAATAATTTCTTCTAGTAATGCCTTAGCA-ACCACTTGGGCAGTCTCCCGTTT  7152
              | |  || |  ||||| || ||||    ||| ||| ||     |||| |||||   |||
Sbjct  5324  AAACGAGGTAGGATTTCCTCAAGTATCTTCTT-GCAGACGGTCAGGGCTGTCTCTGTTTT  5266

Query  7153  TGTGGGGAAGGCTTCCACCCAGCCTGAAAATGTGTCAACCATTACTAGAAAGTACTTATA  7212
             ||| ||||| ||||| ||||| || |||||||| || |  |  ||||| || ||  ||| 
Sbjct  5265  TGTAGGGAAAGCTTCTACCCACCCAGAAAATGTATCGATAAACACTAGCAAATATCTATT  5206

Query  7213  CCCATACCTCCCAGGCTTTACCTCAGTAAAATCCACTTTCCAA  7255
              |||||||  |||||||| ||||| || || || |||| ||||
Sbjct  5205  ACCATACCGGCCAGGCTTAACCTCTGTGAAGTCTACTTCCCAA  5163


 Score = 152 bits (168),  Expect = 4e-34
 Identities = 260/372 (70%), Gaps = 4/372 (1%)
 Strand=Plus/Minus

Query  9015  CCAAATCCTGATTTAGGGCTTCATTAAACAGAGTTGGAGAGTTTTTGAAGCCTTGCGGTA  9074
             ||| |||| | |  ||||| ||||  || || || |||||||| ||||| ||||||||||
Sbjct  3499  CCAGATCCCGGTGGAGGGCCTCATCGAAGAGGGTGGGAGAGTTCTTGAATCCTTGCGGTA  3440

Query  9075  GTCTAGTCCAGGTCAGCTGCCCGGGGGTTTCCGTATTGCC-ATCATGCCATTCGAAGGCA  9133
             | | ||||||||| ||||| || |   || || | ||    |||   |||||| || || 
Sbjct  3439  GCCGAGTCCAGGTTAGCTGGCCAGTA-TTGCCTTTTTCTGGATCTCTCCATTCAAACGCG  3381

Query  9134  AA-AATGTGTTGGCTGCTGGGTGCCAGGGCTATGGTAAAAAATGCATCCTTTAGGTCTAA  9192
             || |||| | |||||| ||||    ||    | |  ||| || ||||| || ||||||||
Sbjct  3380  AACAATG-GCTGGCTGTTGGGGTGTAGCTTGAGGCAAAAGAAAGCATCTTTGAGGTCTAA  3322

Query  9193  GGTAGTATACCAGACATGTGAAGGGGGCAAGTGACTTAGTAAGGTATAAGGATTGGGGAC  9252
                 | |||||||   ||    || || | |  ||| |||| | |||| || || |||||
Sbjct  3321  AACTGAATACCAGGTGTGGCTGGGCGGGAGGGAACTGAGTAGGTTATAGGGGTTCGGGAC  3262

Query  9253  CGTGGGGTGGATGTCTTCAACTCTCTTATTCACTTCCCTCAAGTCCTGGACTGGCCTATA  9312
              ||||| || ||||| |  ||||| || || || |||||||| || |||||||||| |||
Sbjct  3261  TGTGGGATGAATGTCCTGTACTCTTTTGTTGACCTCCCTCAAATCTTGGACTGGCCGATA  3202

Query  9313  ATCTTTTCCCCCCGGTTTCTTAATGGGGAGAAGTGGGGTGTTCCAGGCAGAATGGCAAGG  9372
              || ||    || ||||| || |  || |  |  |||||||||||||  || ||||||||
Sbjct  3201  GTCATTGGTTCCAGGTTTTTTTACAGGTAACAAAGGGGTGTTCCAGGGCGACTGGCAAGG  3142

Query  9373  TTTCAGTATTCC  9384
             |  ||| || ||
Sbjct  3141  TACCAGAATCCC  3130


 Score = 103 bits (113),  Expect = 7e-19
 Identities = 151/210 (72%), Gaps = 8/210 (4%)
 Strand=Plus/Minus

Query  10408  AGTCCCTCCTG--TTTGTACAATTTCTTCCTAATATCTGGGGCAGCCTGGTTTATAAAGG  10465
              ||||| ||| |  ||||||  |||||||  ||||||| ||||||| |||    |||||||
Sbjct  2168   AGTCCTTCCAGCCTTTGTA--ATTTCTTTTTAATATCCGGGGCAGACTGCCCGATAAAGG  2111

Query  10466  ACATAATTACAGCCGACTGGTTTTCCTCTGCCAGGGGGTCCAATGGGGTGTACTGTCTAT  10525
              ||||    || |||| ||  | | |||| |    ||| || |||||||| ||    ||||
Sbjct  2110   ACATGGCCACCGCCGCCTTTTGTCCCTCAGAAGAGGGATCAAATGGGGTATATCTCCTAT  2051

Query  10526  AAGCATCATAGAGGCGTTCTAAAAACACGGCCGGGCTTTCATTT--TCCCGTTGCATTAT  10583
              |||| ||    || ||||||| ||| |||| ||||  |||  ||  ||||  ||||  | 
Sbjct  2050   AAGCCTCCATTAGACGTTCTAGAAAAACGGACGGGGGTTCTGTTGGTCCC--TGCAAGAC  1993

Query  10584  AGCTTTTACCTTGGCCAAATTGGTGGGGCG  10613
                || |||||||||||||||||||||||||
Sbjct  1992   TTCTCTTACCTTGGCCAAATTGGTGGGGCG  1963


 Score = 83.3 bits (91),  Expect = 7e-13
 Identities = 188/282 (67%), Gaps = 12/282 (4%)
 Strand=Plus/Minus

Query  4690  AGATACTAAGGTGGTGAGCCAGGGGGATCTGTTAAACCAAGCCTCAAACCAGTTC----T  4745
             ||| | ||| || || ||||||||||| | ||| |||||  ||||  ||||  |     |
Sbjct  7726  AGACAGTAAAGTAGTAAGCCAGGGGGAACGGTTGAACCATCCCTCGTACCAACTTAAATT  7667

Query  4746  CTTGAGCTTCCCTTTCCCGTTGTCTCTTAGCTAACCCTTCTCTCACCTTTGTCTTGGATT  4805
             |||  | | | ||  |    || |||||| |||||| |||  | |   |  || |||| |
Sbjct  7666  CTTTTGGTGCTCTAAC----TGCCTCTTATCTAACCTTTCCTTGAGTCTCCTCATGGAGT  7611

Query  4806  CTTTTACCACACCAGTATGGTCAGCATAAAAACAACATTCTTCCCCCAGCGCGGCACACA  4865
             ||   ||| | || |  |||||| |||| ||||| ||||| ||    || || ||||| |
Sbjct  7610  CTCGCACCGCGCCTGAGTGGTCAACATAGAAACAGCATTCCTCTTTTAGGGCTGCACAAA  7551

Query  4866  GTCAGTCCCCCTTGTTGGAGGAACAACAAATCAAGTCCTCTTCTATTCTGGAGTACTACC  4925
             | |    ||||||  |  |  || | || |||||| ||||| ||||||||||| ||||| 
Sbjct  7550  GGC----CCCCTTCCTTCAAAAATAGCAGATCAAGGCCTCTCCTATTCTGGAGCACTACT  7495

Query  4926  TCTGATAAAGAGGTGAGCGACTTCTCTAAATGACTAATCGAG  4967
             || || |  ||||| |  || | |||||  | ||| || |||
Sbjct  7494  TCAGACAGGGAGGTTAAGGAATCCTCTAGTTTACTTATGGAG  7453


 Score = 82.4 bits (90),  Expect = 7e-13
 Identities = 210/317 (66%), Gaps = 6/317 (2%)
 Strand=Plus/Minus

Query  9712   AAAATGGATCTGAGCCCTGATCTTAGTCAGGAGATCGTGCCCCAATAAGGGGGCAAGGCA  9771
              ||| ||||| |||||  | | ||| || ||||| ||    || || | ||| ||| ||||
Sbjct  2832   AAACTGGATTTGAGCTTTTAGCTTGGTGAGGAGGTCCCTGCCTAACAGGGGAGCAGGGCA  2773

Query  9772   TTCAGGGATAACTAGGAAGGAGTGGGTCACTTGGTGGCGGCCTAAGTCCACTTGGCGCCT  9831
              ||| || || || | ||| |||||||||||||| |   | || |  | ||   | | | |
Sbjct  2772   TTCGGGTATGACCAAGAATGAGTGGGTCACTTGCTTTTGTCCAATTTTCAAAAGTCTCTT  2713

Query  9832   ACTAGTCCACCGATAAGCCTTGGACCCAGTTGCTCCTTGCACCAAACTGGTTTTCTGAGA  9891
                | |||||  | ||| | |||   || || || ||   ||| |  |||    | || ||
Sbjct  2712   GGTGGTCCAAGGGTAAACTTTGCTGCCCGTCGCCCCAGCCACGA--CTGTCCGTTTG-GA  2656

Query  9892   TAAGGTCT---CCTTAGGCTTATTCAAAACTGAGTACTGGGCTCCTGTGTCTACCATGAA  9948
              |    |||   || |||||||  |||| ||||| |  | ||| || || || ||||  ||
Sbjct  2655   TCCCATCTTTCCCATAGGCTTGGTCAATACTGAATGTTCGGCCCCGGTATCAACCAAAAA  2596

Query  9949   TCCTACTGGCTTCCCCTCCACATACGCAGTTACCCAAGACTCGGGGAGGGGATCCGAGTC  10008
                |    ||  |||||||||||      |||||||  | |||||||||||| |||||  |
Sbjct  2595   CTCAGTGGGGATCCCCTCCACAGTTAACGTTACCCTGGGCTCGGGGAGGGGGTCCGAACC  2536

Query  10009  CCGTCTCCCCTAGTCAC  10025
              ||| |||||||||||||
Sbjct  2535   CCGACTCCCCTAGTCAC  2519


 Score = 64.4 bits (70),  Expect = 2e-07
 Identities = 168/252 (67%), Gaps = 11/252 (4%)
 Strand=Plus/Minus

Query  7822  CCTCTTTCCCAGTAGATAGCACAATGCACATAGACAGTGCCAAAAGCGTAGCGGCTATCG  7881
             |||||||    ||| ||||| |  || ||||   | ||| |||||||||| | ||| || 
Sbjct  4679  CCTCTTTGTTTGTATATAGCCCCGTGAACATGAGCGGTGGCAAAAGCGTACCTGCTGTCC  4620

Query  7882  GTGTAGACAGTCACTCGTCTCCCTTCGGCC---CGTTCCAGCGCTTCCGCCAGCGCGATC  7938
             |||||||   | |  | | | |||||||||   |||   |  ||||  | ||  ||||| 
Sbjct  4619  GTGTAGATGTTGATGCTTTTTCCTTCGGCCAAGCGT---AATGCTTGTGTCAAGGCGATT  4563

Query  7939  AGTTCGGCCTTCTGGACTGAGGTCCCCGGGGAAAGCGAGGCACTCCAAATGATGTGTCCG  7998
             ||||||||||||||  |||| || |||   |  || |  || | || |       |||||
Sbjct  4562  AGTTCGGCCTTCTGAGCTGACGTTCCCTCTGGCAG-GTTGCTCGCCCA---CACCGTCCG  4507

Query  7999  CCT-TGGTCTACCACTGCTGCGCCTGCCTTCCGCACACCATCTATAATGAAGCTGCTTCC  8057
             | | | ||| || |  || || ||||| |  |||   ||||| || ||||| ||||| ||
Sbjct  4506  CTTGTTGTCCACAATGGCAGCACCTGCTTGTCGCCTGCCATCCATGATGAAACTGCTGCC  4447

Query  8058  ATCAGTGTACCA  8069
             ||| || |||||
Sbjct  4446  ATCCGTATACCA  4435


 Score = 46.4 bits (50),  Expect = 0.047
 Identities = 46/60 (77%), Gaps = 0/60 (0%)
 Strand=Plus/Minus

Query  5203  GGACACAGAATTCATTGGCGGCATTAAAGACCGAGGTAGATAGGCACGGGGTGAGGCCAG  5262
             ||| |||||| || || |     || ||||| || ||||| ||||| |||||||||||||
Sbjct  7208  GGATACAGAAATCGTTAGACTGGTTGAAGACTGATGTAGAGAGGCAGGGGGTGAGGCCAG  7149


 Score = 43.7 bits (47),  Expect = 0.58
 Identities = 79/116 (68%), Gaps = 0/116 (0%)
 Strand=Plus/Minus

Query  8795  GTCAGCCATCTGTTTCCTTCTTTCAGCTTATACCCCAGGTAGGTGACTGTTTGCCTGCAT  8854
             ||||||||||| || ||  |||| |||  |||||| || || || |||   | || ||| 
Sbjct  3719  GTCAGCCATCTCTTCCCCCCTTTTAGCAAATACCCGAGATACGTAACTTCCTCCCGGCAA  3660

Query  8855  ATTTGAGCCTTCTTTGCACTTGCCCGATAGCCCAACTGCCCCAGCTCCTGGAGGAG  8910
             |  || ||||| || ||     | || || |||||||  |  || ||||| | |||
Sbjct  3659  AGCTGGGCCTTTTTGGCCGACACTCGGTATCCCAACTTACTTAGTTCCTGTAAGAG  3604


 Score = 42.8 bits (46),  Expect = 0.58
 Identities = 38/48 (79%), Gaps = 0/48 (0%)
 Strand=Plus/Minus

Query  10081  GGGGCACTCCCTCTTCCAATGTCCATATTCTTTGCAGTTTGCACACTG  10128
              ||||||||||||   |||||| ||   |||||| |||| ||| |||||
Sbjct  2478   GGGGCACTCCCTTGCCCAATGGCCCCTTTCTTTACAGTATGCGCACTG  2431


>AF151794.2 Koala retrovirus gag protein (gag), pol protein (pol), 
and envelope protein (env) genes, complete cds
Length=8431

 Score = 165 bits (182),  Expect = 7e-38
 Identities = 317/463 (68%), Gaps = 11/463 (2%)
 Strand=Plus/Minus

Query  6800  GGGGGTGGTGCCCCATACAGAATTTCGAAAGGTGTCAAACCA---TGTACATATGGTGAG  6856
             ||||| ||  ||||||  ||||| ||  |||| ||||  |||   ||  ||   || |  
Sbjct  5621  GGGGGCGGCCCCCCATGAAGAATCTCATAAGGAGTCAGGCCAAACTGGCCA---GGGGTA  5565

Query  6857  TTCCGGACCCGGAAGATGGCATAGGGTAAGAGGGTCACCCAGTCC---CCGCCAGTCTCG  6913
             |||||| |||  |  |  ||  | || | |||||||||||||||    || || ||||| 
Sbjct  5564  TTCCGGGCCCTAAGTAGCGCCAAAGGGAGGAGGGTCACCCAGTCTTTTCCACCGGTCTCT  5505

Query  6914  ATGGCTAGTTTGAACAAGGTCTCCTTTAGAGTCCGATTCATTCTCTCTACCTGCCCTGAG  6973
             | ||| | |||   ||||||||| || |  |||| |||||| || |||||||| ||||||
Sbjct  5504  AAGGCCAATTTTGTCAAGGTCTCTTTAATTGTCCTATTCATCCTTTCTACCTGACCTGAG  5445

Query  6974  CTCTGGGGATTATATTCACAGTGTAACTTCCAAGTGATCCCTATCGCTCGGGCTAGTCCC  7033
             ||||||||  ||||| |||| ||||| ||||||   ||||| |       ||| |  |||
Sbjct  5444  CTCTGGGGTCTATATGCACAATGTAATTTCCAATCAATCCCCAGTTGAGTGGCCAACCCC  5385

Query  7034  TGTAGGACGTTACTGATGAAAGCTGGGCCGTTATCGGAGCCTAAAACCTCGGGAACCCCA  7093
             ||    || | |   | ||| || ||||| || ||||| || |  ||||  || | ||| 
Sbjct  5384  TGGCTTACCTGAGCAACGAAGGCAGGGCCATTGTCGGACCCGAGTACCTTAGGGATCCCG  5325

Query  7094  TATCTGGGAATAATTTCTTCTAGTAATGCCTTAGCA-ACCACTTGGGCAGTCTCCCGTTT  7152
              | |  || |  ||||| || ||||    ||| ||| ||     |||| |||||   |||
Sbjct  5324  AAACGAGGTAGGATTTCCTCAAGTATCTTCTT-GCAGACGGTCAGGGCTGTCTCTGTTTT  5266

Query  7153  TGTGGGGAAGGCTTCCACCCAGCCTGAAAATGTGTCAACCATTACTAGAAAGTACTTATA  7212
             ||| ||||| ||||| ||||| || |||||||| || |  |  ||||| || ||  ||| 
Sbjct  5265  TGTAGGGAAAGCTTCTACCCACCCAGAAAATGTATCGATAAACACTAGCAAATATCTATT  5206

Query  7213  CCCATACCTCCCAGGCTTTACCTCAGTAAAATCCACTTTCCAA  7255
              |||||||  |||||||| ||||| || || || |||| ||||
Sbjct  5205  ACCATACCGGCCAGGCTTAACCTCTGTGAAGTCTACTTCCCAA  5163


 Score = 152 bits (168),  Expect = 4e-34
 Identities = 260/372 (70%), Gaps = 4/372 (1%)
 Strand=Plus/Minus

Query  9015  CCAAATCCTGATTTAGGGCTTCATTAAACAGAGTTGGAGAGTTTTTGAAGCCTTGCGGTA  9074
             ||| |||| | |  ||||| ||||  || || || |||||||| ||||| ||||||||||
Sbjct  3499  CCAGATCCCGGTGGAGGGCCTCATCGAAGAGGGTGGGAGAGTTCTTGAATCCTTGCGGTA  3440

Query  9075  GTCTAGTCCAGGTCAGCTGCCCGGGGGTTTCCGTATTGCC-ATCATGCCATTCGAAGGCA  9133
             | | ||||||||| ||||| || |   || || | ||    |||   |||||| || || 
Sbjct  3439  GCCGAGTCCAGGTTAGCTGGCCAGTA-TTGCCTTTTTCTGGATCTCTCCATTCAAACGCG  3381

Query  9134  AA-AATGTGTTGGCTGCTGGGTGCCAGGGCTATGGTAAAAAATGCATCCTTTAGGTCTAA  9192
             || |||| | |||||| ||||    ||    | |  ||| || ||||| || ||||||||
Sbjct  3380  AACAATG-GCTGGCTGTTGGGGTGTAGCTTGAGGCAAAAGAAAGCATCTTTGAGGTCTAA  3322

Query  9193  GGTAGTATACCAGACATGTGAAGGGGGCAAGTGACTTAGTAAGGTATAAGGATTGGGGAC  9252
                 | |||||||   ||    || || | |  ||| |||| | |||| || || |||||
Sbjct  3321  AACTGAATACCAGGTGTGGCTGGGCGGGAGGGAACTGAGTAGGTTATAGGGGTTCGGGAC  3262

Query  9253  CGTGGGGTGGATGTCTTCAACTCTCTTATTCACTTCCCTCAAGTCCTGGACTGGCCTATA  9312
              ||||| || ||||| |  ||||| || || || |||||||| || |||||||||| |||
Sbjct  3261  TGTGGGATGAATGTCCTGTACTCTTTTGTTGACCTCCCTCAAATCTTGGACTGGCCGATA  3202

Query  9313  ATCTTTTCCCCCCGGTTTCTTAATGGGGAGAAGTGGGGTGTTCCAGGCAGAATGGCAAGG  9372
              || ||    || ||||| || |  || |  |  |||||||||||||  || ||||||||
Sbjct  3201  GTCATTGGTTCCAGGTTTTTTTACAGGTAACAAAGGGGTGTTCCAGGGCGACTGGCAAGG  3142

Query  9373  TTTCAGTATTCC  9384
             |  ||| || ||
Sbjct  3141  TACCAGAATCCC  3130


 Score = 103 bits (113),  Expect = 7e-19
 Identities = 151/210 (72%), Gaps = 8/210 (4%)
 Strand=Plus/Minus

Query  10408  AGTCCCTCCTG--TTTGTACAATTTCTTCCTAATATCTGGGGCAGCCTGGTTTATAAAGG  10465
              ||||| ||| |  ||||||  |||||||  ||||||| ||||||| |||    |||||||
Sbjct  2168   AGTCCTTCCAGCCTTTGTA--ATTTCTTTTTAATATCCGGGGCAGACTGCCCGATAAAGG  2111

Query  10466  ACATAATTACAGCCGACTGGTTTTCCTCTGCCAGGGGGTCCAATGGGGTGTACTGTCTAT  10525
              ||||    || |||| ||  | | |||| |    ||| || |||||||| ||    ||||
Sbjct  2110   ACATGGCCACCGCCGCCTTTTGTCCCTCAGAAGAGGGATCAAATGGGGTATATCTCCTAT  2051

Query  10526  AAGCATCATAGAGGCGTTCTAAAAACACGGCCGGGCTTTCATTT--TCCCGTTGCATTAT  10583
              |||| ||    || ||||||| ||| |||| ||||  |||  ||  ||||  ||||  | 
Sbjct  2050   AAGCCTCCATTAGACGTTCTAGAAAAACGGACGGGGGTTCTGTTGGTCCC--TGCAAGAC  1993

Query  10584  AGCTTTTACCTTGGCCAAATTGGTGGGGCG  10613
                || |||||||||||||||||||||||||
Sbjct  1992   TTCTCTTACCTTGGCCAAATTGGTGGGGCG  1963


 Score = 83.3 bits (91),  Expect = 7e-13
 Identities = 188/282 (67%), Gaps = 12/282 (4%)
 Strand=Plus/Minus

Query  4690  AGATACTAAGGTGGTGAGCCAGGGGGATCTGTTAAACCAAGCCTCAAACCAGTTC----T  4745
             ||| | ||| || || ||||||||||| | ||| |||||  ||||  ||||  |     |
Sbjct  7726  AGACAGTAAAGTAGTAAGCCAGGGGGAACGGTTGAACCATCCCTCGTACCAACTTAAATT  7667

Query  4746  CTTGAGCTTCCCTTTCCCGTTGTCTCTTAGCTAACCCTTCTCTCACCTTTGTCTTGGATT  4805
             |||  | | | ||  |    || |||||| |||||| |||  | |   |  || |||| |
Sbjct  7666  CTTTTGGTGCTCTAAC----TGCCTCTTATCTAACCTTTCCTTGAGTCTCCTCATGGAGT  7611

Query  4806  CTTTTACCACACCAGTATGGTCAGCATAAAAACAACATTCTTCCCCCAGCGCGGCACACA  4865
             ||   ||| | || |  |||||| |||| ||||| ||||| ||    || || ||||| |
Sbjct  7610  CTCGCACCGCGCCTGAGTGGTCAACATAGAAACAGCATTCCTCTTTTAGGGCTGCACAAA  7551

Query  4866  GTCAGTCCCCCTTGTTGGAGGAACAACAAATCAAGTCCTCTTCTATTCTGGAGTACTACC  4925
             | |    ||||||  |  |  || | || |||||| ||||| ||||||||||| ||||| 
Sbjct  7550  GGC----CCCCTTCCTTCAAAAATAGCAGATCAAGGCCTCTCCTATTCTGGAGCACTACT  7495

Query  4926  TCTGATAAAGAGGTGAGCGACTTCTCTAAATGACTAATCGAG  4967
             || || |  ||||| |  || | |||||  | ||| || |||
Sbjct  7494  TCAGACAGGGAGGTTAAGGAATCCTCTAGTTTACTTATGGAG  7453


 Score = 82.4 bits (90),  Expect = 7e-13
 Identities = 210/317 (66%), Gaps = 6/317 (2%)
 Strand=Plus/Minus

Query  9712   AAAATGGATCTGAGCCCTGATCTTAGTCAGGAGATCGTGCCCCAATAAGGGGGCAAGGCA  9771
              ||| ||||| |||||  | | ||| || ||||| ||    || || | ||| ||| ||||
Sbjct  2832   AAACTGGATTTGAGCTTTTAGCTTGGTGAGGAGGTCCCTGCCTAACAGGGGAGCAGGGCA  2773

Query  9772   TTCAGGGATAACTAGGAAGGAGTGGGTCACTTGGTGGCGGCCTAAGTCCACTTGGCGCCT  9831
              ||| || || || | ||| |||||||||||||| |   | || |  | ||   | | | |
Sbjct  2772   TTCGGGTATGACCAAGAATGAGTGGGTCACTTGCTTTTGTCCAATTTTCAAAAGTCTCTT  2713

Query  9832   ACTAGTCCACCGATAAGCCTTGGACCCAGTTGCTCCTTGCACCAAACTGGTTTTCTGAGA  9891
                | |||||  | ||| | |||   || || || ||   ||| |  |||    | || ||
Sbjct  2712   GGTGGTCCAAGGGTAAACTTTGCTGCCCGTCGCCCCAGCCACGA--CTGTCCGTTTG-GA  2656

Query  9892   TAAGGTCT---CCTTAGGCTTATTCAAAACTGAGTACTGGGCTCCTGTGTCTACCATGAA  9948
              |    |||   || |||||||  |||| ||||| |  | ||| || || || ||||  ||
Sbjct  2655   TCCCATCTTTCCCATAGGCTTGGTCAATACTGAATGTTCGGCCCCGGTATCAACCAAAAA  2596

Query  9949   TCCTACTGGCTTCCCCTCCACATACGCAGTTACCCAAGACTCGGGGAGGGGATCCGAGTC  10008
                |    ||  |||||||||||      |||||||  | |||||||||||| |||||  |
Sbjct  2595   CTCAGTGGGGATCCCCTCCACAGTTAACGTTACCCTGGGCTCGGGGAGGGGGTCCGAACC  2536

Query  10009  CCGTCTCCCCTAGTCAC  10025
              ||| |||||||||||||
Sbjct  2535   CCGACTCCCCTAGTCAC  2519


 Score = 64.4 bits (70),  Expect = 2e-07
 Identities = 168/252 (67%), Gaps = 11/252 (4%)
 Strand=Plus/Minus

Query  7822  CCTCTTTCCCAGTAGATAGCACAATGCACATAGACAGTGCCAAAAGCGTAGCGGCTATCG  7881
             |||||||    ||| ||||| |  || ||||   | ||| |||||||||| | ||| || 
Sbjct  4679  CCTCTTTGTTTGTATATAGCCCCGTGAACATGAGCGGTGGCAAAAGCGTACCTGCTGTCC  4620

Query  7882  GTGTAGACAGTCACTCGTCTCCCTTCGGCC---CGTTCCAGCGCTTCCGCCAGCGCGATC  7938
             |||||||   | |  | | | |||||||||   |||   |  ||||  | ||  ||||| 
Sbjct  4619  GTGTAGATGTTGATGCTTTTTCCTTCGGCCAAGCGT---AATGCTTGTGTCAAGGCGATT  4563

Query  7939  AGTTCGGCCTTCTGGACTGAGGTCCCCGGGGAAAGCGAGGCACTCCAAATGATGTGTCCG  7998
             ||||||||||||||  |||| || |||   |  || |  || | || |       |||||
Sbjct  4562  AGTTCGGCCTTCTGAGCTGACGTTCCCTCTGGCAG-GTTGCTCGCCCA---CACCGTCCG  4507

Query  7999  CCT-TGGTCTACCACTGCTGCGCCTGCCTTCCGCACACCATCTATAATGAAGCTGCTTCC  8057
             | | | ||| || |  || || ||||| |  |||   ||||| || ||||| ||||| ||
Sbjct  4506  CTTGTTGTCCACAATGGCAGCACCTGCTTGTCGCCTGCCATCCATGATGAAACTGCTGCC  4447

Query  8058  ATCAGTGTACCA  8069
             ||| || |||||
Sbjct  4446  ATCCGTATACCA  4435


 Score = 46.4 bits (50),  Expect = 0.047
 Identities = 46/60 (77%), Gaps = 0/60 (0%)
 Strand=Plus/Minus

Query  5203  GGACACAGAATTCATTGGCGGCATTAAAGACCGAGGTAGATAGGCACGGGGTGAGGCCAG  5262
             ||| |||||| || || |     || ||||| || ||||| ||||| |||||||||||||
Sbjct  7208  GGATACAGAAATCGTTAGACTGGTTGAAGACTGATGTAGAGAGGCAGGGGGTGAGGCCAG  7149


 Score = 43.7 bits (47),  Expect = 0.58
 Identities = 79/116 (68%), Gaps = 0/116 (0%)
 Strand=Plus/Minus

Query  8795  GTCAGCCATCTGTTTCCTTCTTTCAGCTTATACCCCAGGTAGGTGACTGTTTGCCTGCAT  8854
             ||||||||||| || ||  |||| |||  |||||| || || || |||   | || ||| 
Sbjct  3719  GTCAGCCATCTCTTCCCCCCTTTTAGCAAATACCCGAGATACGTAACTTCCTCCCGGCAA  3660

Query  8855  ATTTGAGCCTTCTTTGCACTTGCCCGATAGCCCAACTGCCCCAGCTCCTGGAGGAG  8910
             |  || ||||| || ||     | || || |||||||  |  || ||||| | |||
Sbjct  3659  AGCTGGGCCTTTTTGGCCGACACTCGGTATCCCAACTTACTTAGTTCCTGTAAGAG  3604


 Score = 42.8 bits (46),  Expect = 0.58
 Identities = 38/48 (79%), Gaps = 0/48 (0%)
 Strand=Plus/Minus

Query  10081  GGGGCACTCCCTCTTCCAATGTCCATATTCTTTGCAGTTTGCACACTG  10128
              ||||||||||||   |||||| ||   |||||| |||| ||| |||||
Sbjct  2478   GGGGCACTCCCTTGCCCAATGGCCCCTTTCTTTACAGTATGCGCACTG  2431


>NC_001940.1 Feline leukemia virus, complete genome
Length=8448

 Score = 161 bits (178),  Expect = 9e-37
 Identities = 317/466 (68%), Gaps = 11/466 (2%)
 Strand=Plus/Minus

Query  6797  ATGGGGGGTGGTGCCCCATACAGAATTTCGAAAGGTGTCAAACCATGTACATATGGTGAG  6856
             || || || |||||||| ||||| ||||| ||||| || || || ||      ||| | |
Sbjct  5621  ATAGGTGGGGGTGCCCCGTACAGGATTTCAAAAGGAGTTAACCCGTGGGGGCCTGGCGTG  5562

Query  6857  TTCCGGACCCGGAAGATGGCATAGGGTAAGAGGGTCACCCAGTCCCC---GCCAGTCTCG  6913
             || || |||||| | |   |   ||| | ||||  |||||| |||     |||||| || 
Sbjct  5561  TTACGTACCCGGTATAAAACCAGGGGCAGGAGGAGCACCCAATCCTTAGAGCCAGTTTCT  5502

Query  6914  ATGGCTAGTTTGAACAAGGTCTCCTTTAGAGTCCGATTCATTCTCTCTACCTGCCCTGAG  6973
             |  | || |||    || |||||||| |  |  | ||||||||| |||||||| ||||| 
Sbjct  5501  AGCGTTAATTTAGTTAAAGTCTCCTTAATTGATCTATTCATTCTTTCTACCTGACCTGAA  5442

Query  6974  CTCTGGGGATTATATTCACAGTGTAACTTCCAAGTGATCCCTATCGCTCGGGCTAGTCCC  7033
             || |||||    ||| |||| |||||||||||| | ||||| |    | ||| | | | |
Sbjct  5441  CTTTGGGGTCGGTATGCACAATGTAACTTCCAATTAATCCCCAG---TAGGG-TGGCCAC  5386

Query  7034  TGTAGGACGTTACTG----ATGAAAGCTGGGCCGTTATCGGAGCCTAAAACCTCGGGAAC  7089
              |   ||| |  |||    || || || || || ||||| || || || ||||  || | 
Sbjct  5385  AGACTGACTTACCTGGGAGATAAAGGCGGGTCCATTATCTGAACCCAATACCTGAGGGAT  5326

Query  7090  CCCATATCTGGGAATAATTTCTTCTAGTAATGCCTTAGCAACCACTTGGGCAGTCTCCCG  7149
             ||| || | ||||| |||||||||||  | |  ||| ||||| ||||  || || ||  |
Sbjct  5325  CCCGTAGCGGGGAAAAATTTCTTCTAAGAGTTTCTTGGCAACAACTTTTGCTGTTTCATG  5266

Query  7150  TTTTGTGGGGAAGGCTTCCACCCAGCCTGAAAATGTGTCAACCATTACTAGAAAGTACTT  7209
             ||| | |||| | |||||  ||||||| || || || || |  |  || |  | ||| ||
Sbjct  5265  TTTGGCGGGGTAAGCTTCGGCCCAGCCAGAGAAGGTATCTATGAACACCAAGAGGTATTT  5206

Query  7210  ATACCCATACCTCCCAGGCTTTACCTCAGTAAAATCCACTTTCCAA  7255
             ||| |||||| | || ||||| |  ||||| || || |||| ||||
Sbjct  5205  ATATCCATACATTCCTGGCTTGATTTCAGTGAAGTCTACTTCCCAA  5160


 Score = 150 bits (165),  Expect = 5e-33
 Identities = 664/1035 (64%), Gaps = 30/1035 (3%)
 Strand=Plus/Minus

Query  8363  CTGCATCCTTCACCATTAGGGCTACTGCCACAATGATCCTTAAGCACGGGGGCCATCCTG  8422
             |||||||||| || |  | ||| |  ||  |||  || | ||| || ||||||||||| |
Sbjct  4054  CTGCATCCTTGACTAGGATGGCGATGGCTGCAACCATGCGTAAACAAGGGGGCCATCCAG  3995

Query  8423  CTGCAACTGGATCTAGCTTCTTGGATAAATAGGCAACCGGATATTTCCAGGGCCCCAGAC  8482
              ||| |||| ||| ||||| || ||||  |||||||| ||   ||||||||| |||||  
Sbjct  3994  ATGCCACTGTATCCAGCTTTTTTGATAGGTAGGCAACTGGTCTTTTCCAGGGTCCCAGTT  3935

Query  8483  GCTGCATTAGCACCCCTTTTGTTATTCCCCTCCTCTCATCAACAAAGAGAGTGAAGGGCT  8542
               || | || |||||| ||||  | |||     ||||||||| ||| |     ||||| |
Sbjct  3934  TTTGGACTAACACCCCCTTTGCAAATCCTGAGTTCTCATCAATAAATAATTCAAAGGGTT  3875

Query  8543  TCAGGGGGTCTGGCAATGCCAGAGCCGGGGCTCTTAGGAGAGCGACATTGAGTTCATCCA  8602
             |   |   ||||||||  |||| || ||||  || | ||| ||    || |  || || |
Sbjct  3874  TGGTGATATCTGGCAACCCCAGGGCAGGGGAACTCAAGAGGGCTTTTTTAATGTCCTCGA  3815

Query  8603  TCGTAGGCCTTCTGTTGGTCTGACCCCCA--GGCCCAAGGGACCTTATCCT-TGGTTGCC  8659
                 |||||   ||||| ||||  |||||  ||  ||  |  |||  ||   ||   |  
Sbjct  3814  ----AGGCCAATTGTTGCTCTGTTCCCCACTGGAACAGAGTTCCTGGTCGAGTGAGAGGG  3759

Query  8660  TCATGCAGAGGTTTCGCTATTTCAGCATACCCCAAAATCCACAGCCGGCAGTAGCCTGTC  8719
             |   || | | |   || |  || ||| | ||   |||||||||||||||||| ||||  
Sbjct  3758  TATAGCGGGGCT---GCGAGCTCGGCAAAACCGGGAATCCACAGCCGGCAGTAACCTGCA  3702

Query  8720  GTCCCTAAAAACTCACGGACCTCTCGTGCTGAGGTCGGGACTGGAAGTCTAAGAATAGTC  8779
             || || |  ||||| |  || | |||||      | || || || |     || || |  
Sbjct  3701  GTTCCAAGGAACTCTCTTACTTGTCGTGAGTTTTTAGGCACAGGGATGGATAGGATGGCT  3642

Query  8780  TCTTTCATGGCCTCTGTCAGCCATCTGTTTCCTTCTTTCAGCTTATACCCCAGGTAGGTG  8839
             || ||    || |  || ||||| || |  || ||||| |     ||||||||||| |||
Sbjct  3641  TCCTTGCGAGCTTTGGTAAGCCACCTTTGGCCATCTTTTAAAGAGTACCCCAGGTATGTG  3582

Query  8840  ACTGTTTGCCTGCATATTTGAGCCTTCTTTGCACTTGCCCGATAGCCCA-ACTGCCCCAG  8898
             |||  ||||  ||| ||||| ||||||||||||   || || || |||  | ||||| | 
Sbjct  3581  ACTTCTTGCAGGCAAATTTGGGCCTTCTTTGCAGAGGCTCGGTACCCCTTATTGCCCAAA  3522

Query  8899  CTCCTGGAGGAGGTCTCCAGTGGCACGTC--GGCATTCGGCTTCGGAGGGGGCCGCCAGA  8956
              || |  |||||  |   |||  | | ||  ||||||| |    ||  |  || ||||| 
Sbjct  3521  GTC-TCAAGGAGTGCCTTAGT--CCCTTCCAGGCATTCAGTCCTGGTTGCCGCAGCCAGC  3465

Query  8957  AGCATGTCATCTACGTACTGCAGGAGGGTAACTGAATTATGG---CTCTGGCGAAACGAG  9013
             |  | ||||||||| || || ||||||   |||  |    ||   ||    |  ||   |
Sbjct  3464  AAGAGGTCATCTACATATTGTAGGAGG---ACTAGAGCCGGGTACCTTACCCTGAAATCG  3408

Query  9014  TCCAAATCCTGATTT-AGGGCTTCATTAAACAGAGTTGGAGAGTTTTTGAAGCCTTGCGG  9072
              |||  || ||| |  ||||| |||| ||| || || ||    || ||||| ||||| ||
Sbjct  3407  GCCAGGTC-TGAGTGCAGGGCCTCATCAAATAGGGTGGGGCTATTCTTGAACCCTTGAGG  3349

Query  9073  TAGTCTAGTCCAGGTCAGCTGCCCGGGGGTTTCCGTATTGCC--ATCATGCCATTCGAAG  9130
              || |  |||||||| |||||||| |    | |  |||| |   |||   |||||| || 
Sbjct  3348  AAGGCGTGTCCAGGTTAGCTGCCCTGACAGTCC--TATTTCTGGATCTCTCCATTCAAAT  3291

Query  9131  GCAAAAATGTGTTGGCTG-CTGGGTGCCAGGGCTATGGTAAAAAATGCATCCTTTAGGTC  9189
             |||||||    ||| ||  | | |||     || | |   ||||| || || ||||  ||
Sbjct  3290  GCAAAAAGTAATTGACTCTCAGAGTGTAGTCGC-AGGCAGAAAAAAGCGTCTTTTAAATC  3232

Query  9190  TAAGGTAGTATACCAGACATGTGAAGGGGGCAAGTGACTTAGTAAGGTATAAGGATTGGG  9249
             || |  ||| |||||    || || || || | |   || || | | |||| ||||| ||
Sbjct  3231  TAGGACAGTGTACCAAGGGTGAGACGGCGGGAGGGTGCTAAGGAGGTTATATGGATTTGG  3172

Query  9250  GACCGTGGGGTGGATGTCTTCAACTCTCTTATTCACTTCCCTCAAGTCCTGGACTGGCCT  9309
              || || || ||||||||||| ||||| || || ||||| || |||||||| ||||| ||
Sbjct  3171  CACAGTAGGATGGATGTCTTCCACTCTTTTGTTTACTTCTCTTAAGTCCTGCACTGGTCT  3112

Query  9310  ATAATCTTTTCCCCCCGGTTTCTTAATGGGGAGAAGTGGGGTGTTCCAGGCAGAATGGCA  9369
              ||||| |    ||| || |||||||  || |  |  || || ||||| |  || |||||
Sbjct  3111  GTAATCCTCGGTCCCTGGCTTCTTAACAGGTAATAAGGGTGTATTCCATGGGGACTGGCA  3052

Query  9370  AGGTTTCAGTATTCC  9384
              || || || || ||
Sbjct  3051  GGGCTTGAGGATGCC  3037


 Score = 77.9 bits (85),  Expect = 3e-11
 Identities = 243/368 (66%), Gaps = 14/368 (4%)
 Strand=Plus/Minus

Query  4604  TCTTTCACAAAAT-TAATAAGCTTGTTTAATATGCAAGGGCCCAAGGTTAAAATAAGCAC  4662
             ||||| || || | || ||| || ||| |  ||||| ||||| |||   | ||| || | 
Sbjct  7837  TCTTTTACGAATTGTACTAATCT-GTTAAGGATGCATGGGCCGAAGAGGAGAATTAGGAG  7779

Query  4663  AAGCAAGATAATTGGGCCCACTAATGTAG-ATACTAAGGTGGTGAGCCAGGGGGATCTGT  4721
              || |  |  |  ||||||| ||||| || | | |||||| |||| |||||||||  |||
Sbjct  7778  TAGGATTAGTAAGGGGCCCA-TAATGGAGGAAATTAAGGTTGTGAACCAGGGGGACTTGT  7720

Query  4722  TAAACCAAGCCTCAAACCAGTTCTCTTGAGCTTC---CCTTTCCCGTTGTCTCTTAGCTA  4778
             | |||||  | ||||||||   || ||| |  ||   |  ||   |||| | ||    ||
Sbjct  7719  TGAACCATCCTTCAAACCATCCCTGTTGGGAGTCAAACAGTT---GTTGCCGCTGTTTTA  7663

Query  4779  ACCCTTCTCTCACCTTTGTCTTGGATTCTTTTACCACACCAGTATGGTCAGCATAAAAAC  4838
               | ||||||||  || | | |    |||   || |  || || || || ||||| || |
Sbjct  7662  GTCTTTCTCTCAATTTAGCCATATTGTCTCGGACGAGTCCGGTGTGATCCGCATAGAAGC  7603

Query  4839  AACATTCTTCCCCCAGCGCGGCACACAGTCAGTCCCCCTTGTTGGAGGAACAACAAATCA  4898
             ||||||||||    |  |||||||| || |  |||| |||||   | ||| |  | ||| 
Sbjct  7602  AACATTCTTCTTTTAATGCGGCACAGAG-CCCTCCCTCTTGT---AAGAATAGAATATCT  7547

Query  4899  AGTCCTCTTCTATTCTGGAGTACTACCTCTGATAAAGAGGTGAGCGACTTCTCTAAATGA  4958
             || || | ||| || || |  ||||| || || |  ||||| || ||||| |||||   |
Sbjct  7546  AGGCCCCGTCTGTTTTGTAAGACTACTTCAGAAAGGGAGGTCAGGGACTTTTCTAAGGCA  7487

Query  4959  CTAATCGA  4966
             ||||| ||
Sbjct  7486  CTAATTGA  7479


 Score = 53.6 bits (58),  Expect = 3e-04
 Identities = 140/209 (67%), Gaps = 5/209 (2%)
 Strand=Plus/Minus

Query  7862  CAAAAGCGTAGCGGCTATCGGTGTAGACAGTCACTCGTCTC-CCTTCGGCCCGTTCCAGC  7920
             |||| || || ||||| || || |||||||| |  | |||  ||||| |||   |  || 
Sbjct  4549  CAAAGGCATATCGGCTGTCCGTATAGACAGTTAG-CTTCTTACCTTCTGCCATCTTTAGT  4491

Query  7921  GCTTCCGCCAGCGCGATCAGTTCGGCCTTCTGGACTGAGGTCCCCGGGGAAAGCGAGGCA  7980
             || |  | ||| || |||||||||||   |||| |||| || || || |  || |  |||
Sbjct  4490  GCCTGGGTCAGGGCAATCAGTTCGGCTCGCTGGGCTGACGTTCCGGGTGGGAGGGGAGCA  4431

Query  7981  CTCCAAATGATGTGTCCGCCTTGGTCTACCACTGCTGCGCCTGCCTTCCGCACACCATCT  8040
               ||| || |  |  | |  | ||| |   ||||| || || ||||  | | | ||||  
Sbjct  4430  GCCCAGATTACCT--CAGATTCGGT-TGTTACTGCGGCTCCGGCCTCTCTCTCGCCATTA  4374

Query  8041  ATAATGAAGCTGCTTCCATCAGTGTACCA  8069
                ||||||||||| ||||| ||||||||
Sbjct  4373  CGGATGAAGCTGCTACCATCTGTGTACCA  4345


 Score = 40.1 bits (43),  Expect = 7.0
 Identities = 74/109 (68%), Gaps = 0/109 (0%)
 Strand=Plus/Minus

Query  6535  CGTCAACCTTTAAGGCAGTGGGGGTAACAAGAATAACCACATAAGGACCTTTCCATCTTT  6594
             |||| ||||||||||| ||||||||    || |  || | ||  || |||||||| | | 
Sbjct  5890  CGTCTACCTTTAAGGCTGTGGGGGTGGTCAGGAGGACGATATGTGGTCCTTTCCACCGTG  5831

Query  6595  TCTCCAGTGTCCGGGACCTGTGTCTCCTTACCCATACCCAATCCCCTGG  6643
              ||| ||  ||  ||     |||||||  ||||| ||  | || |||||
Sbjct  5830  GCTCGAGGTTCTTGGTTTGATGTCTCCGAACCCAGACGGAGTCTCCTGG  5782


>AF052723.1 Feline leukemia virus strain Rickard subgroup A, complete 
genome
Length=8448

 Score = 161 bits (178),  Expect = 9e-37
 Identities = 317/466 (68%), Gaps = 11/466 (2%)
 Strand=Plus/Minus

Query  6797  ATGGGGGGTGGTGCCCCATACAGAATTTCGAAAGGTGTCAAACCATGTACATATGGTGAG  6856
             || || || |||||||| ||||| ||||| ||||| || || || ||      ||| | |
Sbjct  5621  ATAGGTGGGGGTGCCCCGTACAGGATTTCAAAAGGAGTTAACCCGTGGGGGCCTGGCGTG  5562

Query  6857  TTCCGGACCCGGAAGATGGCATAGGGTAAGAGGGTCACCCAGTCCCC---GCCAGTCTCG  6913
             || || |||||| | |   |   ||| | ||||  |||||| |||     |||||| || 
Sbjct  5561  TTACGTACCCGGTATAAAACCAGGGGCAGGAGGAGCACCCAATCCTTAGAGCCAGTTTCT  5502

Query  6914  ATGGCTAGTTTGAACAAGGTCTCCTTTAGAGTCCGATTCATTCTCTCTACCTGCCCTGAG  6973
             |  | || |||    || |||||||| |  |  | ||||||||| |||||||| ||||| 
Sbjct  5501  AGCGTTAATTTAGTTAAAGTCTCCTTAATTGATCTATTCATTCTTTCTACCTGACCTGAA  5442

Query  6974  CTCTGGGGATTATATTCACAGTGTAACTTCCAAGTGATCCCTATCGCTCGGGCTAGTCCC  7033
             || |||||    ||| |||| |||||||||||| | ||||| |    | ||| | | | |
Sbjct  5441  CTTTGGGGTCGGTATGCACAATGTAACTTCCAATTAATCCCCAG---TAGGG-TGGCCAC  5386

Query  7034  TGTAGGACGTTACTG----ATGAAAGCTGGGCCGTTATCGGAGCCTAAAACCTCGGGAAC  7089
              |   ||| |  |||    || || || || || ||||| || || || ||||  || | 
Sbjct  5385  AGACTGACTTACCTGGGAGATAAAGGCGGGTCCATTATCTGAACCCAATACCTGAGGGAT  5326

Query  7090  CCCATATCTGGGAATAATTTCTTCTAGTAATGCCTTAGCAACCACTTGGGCAGTCTCCCG  7149
             ||| || | ||||| |||||||||||  | |  ||| ||||| ||||  || || ||  |
Sbjct  5325  CCCGTAGCGGGGAAAAATTTCTTCTAAGAGTTTCTTGGCAACAACTTTTGCTGTTTCATG  5266

Query  7150  TTTTGTGGGGAAGGCTTCCACCCAGCCTGAAAATGTGTCAACCATTACTAGAAAGTACTT  7209
             ||| | |||| | |||||  ||||||| || || || || |  |  || |  | ||| ||
Sbjct  5265  TTTGGCGGGGTAAGCTTCGGCCCAGCCAGAGAAGGTATCTATGAACACCAAGAGGTATTT  5206

Query  7210  ATACCCATACCTCCCAGGCTTTACCTCAGTAAAATCCACTTTCCAA  7255
             ||| |||||| | || ||||| |  ||||| || || |||| ||||
Sbjct  5205  ATATCCATACATTCCTGGCTTGATTTCAGTGAAGTCTACTTCCCAA  5160


 Score = 150 bits (165),  Expect = 5e-33
 Identities = 664/1035 (64%), Gaps = 30/1035 (3%)
 Strand=Plus/Minus

Query  8363  CTGCATCCTTCACCATTAGGGCTACTGCCACAATGATCCTTAAGCACGGGGGCCATCCTG  8422
             |||||||||| || |  | ||| |  ||  |||  || | ||| || ||||||||||| |
Sbjct  4054  CTGCATCCTTGACTAGGATGGCGATGGCTGCAACCATGCGTAAACAAGGGGGCCATCCAG  3995

Query  8423  CTGCAACTGGATCTAGCTTCTTGGATAAATAGGCAACCGGATATTTCCAGGGCCCCAGAC  8482
              ||| |||| ||| ||||| || ||||  |||||||| ||   ||||||||| |||||  
Sbjct  3994  ATGCCACTGTATCCAGCTTTTTTGATAGGTAGGCAACTGGTCTTTTCCAGGGTCCCAGTT  3935

Query  8483  GCTGCATTAGCACCCCTTTTGTTATTCCCCTCCTCTCATCAACAAAGAGAGTGAAGGGCT  8542
               || | || |||||| ||||  | |||     ||||||||| ||| |     ||||| |
Sbjct  3934  TTTGGACTAACACCCCCTTTGCAAATCCTGAGTTCTCATCAATAAATAATTCAAAGGGTT  3875

Query  8543  TCAGGGGGTCTGGCAATGCCAGAGCCGGGGCTCTTAGGAGAGCGACATTGAGTTCATCCA  8602
             |   |   ||||||||  |||| || ||||  || | ||| ||    || |  || || |
Sbjct  3874  TGGTGATATCTGGCAACCCCAGGGCAGGGGAACTCAAGAGGGCTTTTTTAATGTCCTCGA  3815

Query  8603  TCGTAGGCCTTCTGTTGGTCTGACCCCCA--GGCCCAAGGGACCTTATCCT-TGGTTGCC  8659
                 |||||   ||||| ||||  |||||  ||  ||  |  |||  ||   ||   |  
Sbjct  3814  ----AGGCCAATTGTTGCTCTGTTCCCCACTGGAACAGAGTTCCTGGTCGAGTGAGAGGG  3759

Query  8660  TCATGCAGAGGTTTCGCTATTTCAGCATACCCCAAAATCCACAGCCGGCAGTAGCCTGTC  8719
             |   || | | |   || |  || ||| | ||   |||||||||||||||||| ||||  
Sbjct  3758  TATAGCGGGGCT---GCGAGCTCGGCAAAACCGGGAATCCACAGCCGGCAGTAACCTGCA  3702

Query  8720  GTCCCTAAAAACTCACGGACCTCTCGTGCTGAGGTCGGGACTGGAAGTCTAAGAATAGTC  8779
             || || |  ||||| |  || | |||||      | || || || |     || || |  
Sbjct  3701  GTTCCAAGGAACTCTCTTACTTGTCGTGAGTTTTTAGGCACAGGGATGGATAGGATGGCT  3642

Query  8780  TCTTTCATGGCCTCTGTCAGCCATCTGTTTCCTTCTTTCAGCTTATACCCCAGGTAGGTG  8839
             || ||    || |  || ||||| || |  || ||||| |     ||||||||||| |||
Sbjct  3641  TCCTTGCGAGCTTTGGTAAGCCACCTTTGGCCATCTTTTAAAGAGTACCCCAGGTATGTG  3582

Query  8840  ACTGTTTGCCTGCATATTTGAGCCTTCTTTGCACTTGCCCGATAGCCCA-ACTGCCCCAG  8898
             |||  ||||  ||| ||||| ||||||||||||   || || || |||  | ||||| | 
Sbjct  3581  ACTTCTTGCAGGCAAATTTGGGCCTTCTTTGCAGAGGCTCGGTACCCCTTATTGCCCAAA  3522

Query  8899  CTCCTGGAGGAGGTCTCCAGTGGCACGTC--GGCATTCGGCTTCGGAGGGGGCCGCCAGA  8956
              || |  |||||  |   |||  | | ||  ||||||| |    ||  |  || ||||| 
Sbjct  3521  GTC-TCAAGGAGTGCCTTAGT--CCCTTCCAGGCATTCAGTCCTGGTTGCCGCAGCCAGC  3465

Query  8957  AGCATGTCATCTACGTACTGCAGGAGGGTAACTGAATTATGG---CTCTGGCGAAACGAG  9013
             |  | ||||||||| || || ||||||   |||  |    ||   ||    |  ||   |
Sbjct  3464  AAGAGGTCATCTACATATTGTAGGAGG---ACTAGAGCCGGGTACCTTACCCTGAAATCG  3408

Query  9014  TCCAAATCCTGATTT-AGGGCTTCATTAAACAGAGTTGGAGAGTTTTTGAAGCCTTGCGG  9072
              |||  || ||| |  ||||| |||| ||| || || ||    || ||||| ||||| ||
Sbjct  3407  GCCAGGTC-TGAGTGCAGGGCCTCATCAAATAGGGTGGGGCTATTCTTGAACCCTTGAGG  3349

Query  9073  TAGTCTAGTCCAGGTCAGCTGCCCGGGGGTTTCCGTATTGCC--ATCATGCCATTCGAAG  9130
              || |  |||||||| |||||||| |    | |  |||| |   |||   |||||| || 
Sbjct  3348  AAGGCGTGTCCAGGTTAGCTGCCCTGACAGTCC--TATTTCTGGATCTCTCCATTCAAAT  3291

Query  9131  GCAAAAATGTGTTGGCTG-CTGGGTGCCAGGGCTATGGTAAAAAATGCATCCTTTAGGTC  9189
             |||||||    ||| ||  | | |||     || | |   ||||| || || ||||  ||
Sbjct  3290  GCAAAAAGTAATTGACTCTCAGAGTGTAGTCGC-AGGCAGAAAAAAGCGTCTTTTAAATC  3232

Query  9190  TAAGGTAGTATACCAGACATGTGAAGGGGGCAAGTGACTTAGTAAGGTATAAGGATTGGG  9249
             || |  ||| |||||    || || || || | |   || || | | |||| ||||| ||
Sbjct  3231  TAGGACAGTGTACCAAGGGTGAGACGGCGGGAGGGTGCTAAGGAGGTTATATGGATTTGG  3172

Query  9250  GACCGTGGGGTGGATGTCTTCAACTCTCTTATTCACTTCCCTCAAGTCCTGGACTGGCCT  9309
              || || || ||||||||||| ||||| || || ||||| || |||||||| ||||| ||
Sbjct  3171  CACAGTAGGATGGATGTCTTCCACTCTTTTGTTTACTTCTCTTAAGTCCTGCACTGGTCT  3112

Query  9310  ATAATCTTTTCCCCCCGGTTTCTTAATGGGGAGAAGTGGGGTGTTCCAGGCAGAATGGCA  9369
              ||||| |    ||| || |||||||  || |  |  || || ||||| |  || |||||
Sbjct  3111  GTAATCCTCGGTCCCTGGCTTCTTAACAGGTAATAAGGGTGTATTCCATGGGGACTGGCA  3052

Query  9370  AGGTTTCAGTATTCC  9384
              || || || || ||
Sbjct  3051  GGGCTTGAGGATGCC  3037


 Score = 77.9 bits (85),  Expect = 3e-11
 Identities = 243/368 (66%), Gaps = 14/368 (4%)
 Strand=Plus/Minus

Query  4604  TCTTTCACAAAAT-TAATAAGCTTGTTTAATATGCAAGGGCCCAAGGTTAAAATAAGCAC  4662
             ||||| || || | || ||| || ||| |  ||||| ||||| |||   | ||| || | 
Sbjct  7837  TCTTTTACGAATTGTACTAATCT-GTTAAGGATGCATGGGCCGAAGAGGAGAATTAGGAG  7779

Query  4663  AAGCAAGATAATTGGGCCCACTAATGTAG-ATACTAAGGTGGTGAGCCAGGGGGATCTGT  4721
              || |  |  |  ||||||| ||||| || | | |||||| |||| |||||||||  |||
Sbjct  7778  TAGGATTAGTAAGGGGCCCA-TAATGGAGGAAATTAAGGTTGTGAACCAGGGGGACTTGT  7720

Query  4722  TAAACCAAGCCTCAAACCAGTTCTCTTGAGCTTC---CCTTTCCCGTTGTCTCTTAGCTA  4778
             | |||||  | ||||||||   || ||| |  ||   |  ||   |||| | ||    ||
Sbjct  7719  TGAACCATCCTTCAAACCATCCCTGTTGGGAGTCAAACAGTT---GTTGCCGCTGTTTTA  7663

Query  4779  ACCCTTCTCTCACCTTTGTCTTGGATTCTTTTACCACACCAGTATGGTCAGCATAAAAAC  4838
               | ||||||||  || | | |    |||   || |  || || || || ||||| || |
Sbjct  7662  GTCTTTCTCTCAATTTAGCCATATTGTCTCGGACGAGTCCGGTGTGATCCGCATAGAAGC  7603

Query  4839  AACATTCTTCCCCCAGCGCGGCACACAGTCAGTCCCCCTTGTTGGAGGAACAACAAATCA  4898
             ||||||||||    |  |||||||| || |  |||| |||||   | ||| |  | ||| 
Sbjct  7602  AACATTCTTCTTTTAATGCGGCACAGAG-CCCTCCCTCTTGT---AAGAATAGAATATCT  7547

Query  4899  AGTCCTCTTCTATTCTGGAGTACTACCTCTGATAAAGAGGTGAGCGACTTCTCTAAATGA  4958
             || || | ||| || || |  ||||| || || |  ||||| || ||||| |||||   |
Sbjct  7546  AGGCCCCGTCTGTTTTGTAAGACTACTTCAGAAAGGGAGGTCAGGGACTTTTCTAAGGCA  7487

Query  4959  CTAATCGA  4966
             ||||| ||
Sbjct  7486  CTAATTGA  7479


 Score = 53.6 bits (58),  Expect = 3e-04
 Identities = 140/209 (67%), Gaps = 5/209 (2%)
 Strand=Plus/Minus

Query  7862  CAAAAGCGTAGCGGCTATCGGTGTAGACAGTCACTCGTCTC-CCTTCGGCCCGTTCCAGC  7920
             |||| || || ||||| || || |||||||| |  | |||  ||||| |||   |  || 
Sbjct  4549  CAAAGGCATATCGGCTGTCCGTATAGACAGTTAG-CTTCTTACCTTCTGCCATCTTTAGT  4491

Query  7921  GCTTCCGCCAGCGCGATCAGTTCGGCCTTCTGGACTGAGGTCCCCGGGGAAAGCGAGGCA  7980
             || |  | ||| || |||||||||||   |||| |||| || || || |  || |  |||
Sbjct  4490  GCCTGGGTCAGGGCAATCAGTTCGGCTCGCTGGGCTGACGTTCCGGGTGGGAGGGGAGCA  4431

Query  7981  CTCCAAATGATGTGTCCGCCTTGGTCTACCACTGCTGCGCCTGCCTTCCGCACACCATCT  8040
               ||| || |  |  | |  | ||| |   ||||| || || ||||  | | | ||||  
Sbjct  4430  GCCCAGATTACCT--CAGATTCGGT-TGTTACTGCGGCTCCGGCCTCTCTCTCGCCATTA  4374

Query  8041  ATAATGAAGCTGCTTCCATCAGTGTACCA  8069
                ||||||||||| ||||| ||||||||
Sbjct  4373  CGGATGAAGCTGCTACCATCTGTGTACCA  4345


 Score = 40.1 bits (43),  Expect = 7.0
 Identities = 74/109 (68%), Gaps = 0/109 (0%)
 Strand=Plus/Minus

Query  6535  CGTCAACCTTTAAGGCAGTGGGGGTAACAAGAATAACCACATAAGGACCTTTCCATCTTT  6594
             |||| ||||||||||| ||||||||    || |  || | ||  || |||||||| | | 
Sbjct  5890  CGTCTACCTTTAAGGCTGTGGGGGTGGTCAGGAGGACGATATGTGGTCCTTTCCACCGTG  5831

Query  6595  TCTCCAGTGTCCGGGACCTGTGTCTCCTTACCCATACCCAATCCCCTGG  6643
              ||| ||  ||  ||     |||||||  ||||| ||  | || |||||
Sbjct  5830  GCTCGAGGTTCTTGGTTTGATGTCTCCGAACCCAGACGGAGTCTCCTGG  5782


>NC_009424.5 Woolly monkey sarcoma virus
Length=5779

 Score = 153 bits (169),  Expect = 4e-34
 Identities = 317/464 (68%), Gaps = 21/464 (5%)
 Strand=Plus/Minus

Query  6797  ATGGGGGGTGGTGCCCCATACAGAATTTCGAAAGGTGTCAAACCATGTACA---TATGGT  6853
             |||||||| ||| ||||||| ||||||||  |||| || | ||||   ||    || || 
Sbjct  3375  ATGGGGGGCGGTCCCCCATAGAGAATTTCATAAGGAGTTAGACCAA--ACCGGCTAGGGG  3318

Query  6854  GAGTTCCGGACCCGGAAGATGGCATAGGGTAAGAGGGTCACCCAGTCC---CCGCCAGTC  6910
              | |||  | | | ||  |  ||  |||| | ||||| |||||||||    || || |||
Sbjct  3317  TA-TTCTTGGCTCTGAGCAGCGCTAAGGGAAGGAGGGCCACCCAGTCTTTTCCACCGGTC  3259

Query  6911  TCGATGGCTAGTTTGAACAAGGTCTCCTTTAGAGTCCGATTCATTCTCTCTACCTGCCCT  6970
             || | ||||| ||||  |||||||||||| |  ||||  ||||||||||||||||| |||
Sbjct  3258  TCTAAGGCTAATTTGGTCAAGGTCTCCTTGATTGTCCTGTTCATTCTCTCTACCTGACCT  3199

Query  6971  GAGCTCTGGGGATTATATTCACAGTGTAACTTCCAAGTGATCCCTATCGCTCGGGCTAGT  7030
             |||||||||||  ||||  |||| |||||||||||| | ||||| |       ||| |||
Sbjct  3198  GAGCTCTGGGGTCTATACGCACAATGTAACTTCCAATTTATCCCCAGTTGAGTGGCCAGT  3139

Query  7031  CCCTGTAGGACGTTACTGATGAAAGCTGGGCCGTTATCGGAGCCTAAAACCTCGGGAACC  7090
             |||||    || | |   |  || |||||||| || || || || |  ||||  || | |
Sbjct  3138  CCCTGACTTACCTGAGCAACAAAGGCTGGGCCATTGTCTGACCCGAGTACCTTAGGGATC  3079

Query  7091  CCATATCTGGGAATAATTTCTTCTAGTAATGCCTTAGCAACCACTTGGGCAGTCTCCCGT  7150
             | | | | ||| | |||||| |||     |||   ||  ||     |||| || ||   |
Sbjct  3078  CGA-AGCGGGGTAGAATTTC-TCT-----TGC---AG--ACGGTCAGGGCCGTTTCAGTT  3031

Query  7151  TTTGTGGGGAAGGCTTCCACCCAGCCTGAAAATGTGTCAACCATTACTAGAAAGTACTTA  7210
             || || || || ||||| ||||| || ||||| || || |  | ||| || |  ||| | 
Sbjct  3030  TTGGTAGGAAAAGCTTCTACCCATCCGGAAAAAGTATCTATGAATACCAGCAGATACCTG  2971

Query  7211  TACCCATACCTCCCAGGCTTTACCTCAGTAAAATCCACTTTCCA  7254
             |  |||||||  |||||||| || || || || || || | |||
Sbjct  2970  TTTCCATACCGGCCAGGCTTCACTTCTGTGAAGTCTACCTCCCA  2927


 Score = 51.8 bits (56),  Expect = 0.001
 Identities = 177/275 (64%), Gaps = 6/275 (2%)
 Strand=Plus/Minus

Query  10345  GTCTCTCGAGTGTTGAAGACTCTCTCCGCTACTTTCATTAAATCCCGAATGGACATCTCT  10404
              |||||||   ||| | | ||  |||| ||  || ||| ||||||  | | |||    |||
Sbjct  2668   GTCTCTCTCTTGTGGTACACCTTCTCTGCCTCTCTCACTAAATCTTGTAAGGAATAATCT  2609

Query  10405  CCCAGTCCCTCCTGTTTGTACAATTTCTTCCTAATATCTGGGGCAGCCTGGTTTATAAAG  10464
                 || |||||  |  | |  || || ||| | ||||||||||| | |||     | |||
Sbjct  2608   TGGAGCCCCTCTAGCCTCTGTAACTTTTTCTTGATATCTGGGGCTGACTGTCCGGTGAAG  2549

Query  10465  GACATAATTACAGCCGACTGGTTTTCCTCTGCCAGGGGGTCCAATGGGGTGTACTGTCTA  10524
              | | |    || || | ||| |   ||||| |   |||||| || || |||||    |||
Sbjct  2548   GCCGTGGCAACCGCAGCCTGCTGCCCCTCTTCTGAGGGGTCAAACGGAGTGTATCTCCTA  2489

Query  10525  TAAGCATCATAGAGGCGTTCTAAAAACACGGCCGGGCTTTCATTTTCCCGT---TGCATT  10581
              || || ||    ||||||||||| || || |  |||  |||   | || ||   ||||  
Sbjct  2488   TAGGCCTCCATTAGGCGTTCTAAGAAAACCGAAGGGGGTTC---TGCCGGTCCCTGCAAG  2432

Query  10582  ATAGCTTTTACCTTGGCCAAATTGGTGGGGCGGCG  10616
              |   || ||||||| |||||||| |||||||| ||
Sbjct  2431   ACCTCTCTTACCTTAGCCAAATTAGTGGGGCGCCG  2397


>V01201.1 Simian sarcoma virus proviral sequence with genes coding 
for envelope protein (env) and polymerase (pol)
Length=5779

 Score = 153 bits (169),  Expect = 4e-34
 Identities = 317/464 (68%), Gaps = 21/464 (5%)
 Strand=Plus/Minus

Query  6797  ATGGGGGGTGGTGCCCCATACAGAATTTCGAAAGGTGTCAAACCATGTACA---TATGGT  6853
             |||||||| ||| ||||||| ||||||||  |||| || | ||||   ||    || || 
Sbjct  3375  ATGGGGGGCGGTCCCCCATAGAGAATTTCATAAGGAGTTAGACCAA--ACCGGCTAGGGG  3318

Query  6854  GAGTTCCGGACCCGGAAGATGGCATAGGGTAAGAGGGTCACCCAGTCC---CCGCCAGTC  6910
              | |||  | | | ||  |  ||  |||| | ||||| |||||||||    || || |||
Sbjct  3317  TA-TTCTTGGCTCTGAGCAGCGCTAAGGGAAGGAGGGCCACCCAGTCTTTTCCACCGGTC  3259

Query  6911  TCGATGGCTAGTTTGAACAAGGTCTCCTTTAGAGTCCGATTCATTCTCTCTACCTGCCCT  6970
             || | ||||| ||||  |||||||||||| |  ||||  ||||||||||||||||| |||
Sbjct  3258  TCTAAGGCTAATTTGGTCAAGGTCTCCTTGATTGTCCTGTTCATTCTCTCTACCTGACCT  3199

Query  6971  GAGCTCTGGGGATTATATTCACAGTGTAACTTCCAAGTGATCCCTATCGCTCGGGCTAGT  7030
             |||||||||||  ||||  |||| |||||||||||| | ||||| |       ||| |||
Sbjct  3198  GAGCTCTGGGGTCTATACGCACAATGTAACTTCCAATTTATCCCCAGTTGAGTGGCCAGT  3139

Query  7031  CCCTGTAGGACGTTACTGATGAAAGCTGGGCCGTTATCGGAGCCTAAAACCTCGGGAACC  7090
             |||||    || | |   |  || |||||||| || || || || |  ||||  || | |
Sbjct  3138  CCCTGACTTACCTGAGCAACAAAGGCTGGGCCATTGTCTGACCCGAGTACCTTAGGGATC  3079

Query  7091  CCATATCTGGGAATAATTTCTTCTAGTAATGCCTTAGCAACCACTTGGGCAGTCTCCCGT  7150
             | | | | ||| | |||||| |||     |||   ||  ||     |||| || ||   |
Sbjct  3078  CGA-AGCGGGGTAGAATTTC-TCT-----TGC---AG--ACGGTCAGGGCCGTTTCAGTT  3031

Query  7151  TTTGTGGGGAAGGCTTCCACCCAGCCTGAAAATGTGTCAACCATTACTAGAAAGTACTTA  7210
             || || || || ||||| ||||| || ||||| || || |  | ||| || |  ||| | 
Sbjct  3030  TTGGTAGGAAAAGCTTCTACCCATCCGGAAAAAGTATCTATGAATACCAGCAGATACCTG  2971

Query  7211  TACCCATACCTCCCAGGCTTTACCTCAGTAAAATCCACTTTCCA  7254
             |  |||||||  |||||||| || || || || || || | |||
Sbjct  2970  TTTCCATACCGGCCAGGCTTCACTTCTGTGAAGTCTACCTCCCA  2927


 Score = 51.8 bits (56),  Expect = 0.001
 Identities = 177/275 (64%), Gaps = 6/275 (2%)
 Strand=Plus/Minus

Query  10345  GTCTCTCGAGTGTTGAAGACTCTCTCCGCTACTTTCATTAAATCCCGAATGGACATCTCT  10404
              |||||||   ||| | | ||  |||| ||  || ||| ||||||  | | |||    |||
Sbjct  2668   GTCTCTCTCTTGTGGTACACCTTCTCTGCCTCTCTCACTAAATCTTGTAAGGAATAATCT  2609

Query  10405  CCCAGTCCCTCCTGTTTGTACAATTTCTTCCTAATATCTGGGGCAGCCTGGTTTATAAAG  10464
                 || |||||  |  | |  || || ||| | ||||||||||| | |||     | |||
Sbjct  2608   TGGAGCCCCTCTAGCCTCTGTAACTTTTTCTTGATATCTGGGGCTGACTGTCCGGTGAAG  2549

Query  10465  GACATAATTACAGCCGACTGGTTTTCCTCTGCCAGGGGGTCCAATGGGGTGTACTGTCTA  10524
              | | |    || || | ||| |   ||||| |   |||||| || || |||||    |||
Sbjct  2548   GCCGTGGCAACCGCAGCCTGCTGCCCCTCTTCTGAGGGGTCAAACGGAGTGTATCTCCTA  2489

Query  10525  TAAGCATCATAGAGGCGTTCTAAAAACACGGCCGGGCTTTCATTTTCCCGT---TGCATT  10581
              || || ||    ||||||||||| || || |  |||  |||   | || ||   ||||  
Sbjct  2488   TAGGCCTCCATTAGGCGTTCTAAGAAAACCGAAGGGGGTTC---TGCCGGTCCCTGCAAG  2432

Query  10582  ATAGCTTTTACCTTGGCCAAATTGGTGGGGCGGCG  10616
              |   || ||||||| |||||||| |||||||| ||
Sbjct  2431   ACCTCTCTTACCTTAGCCAAATTAGTGGGGCGCCG  2397


>NC_006934.1 Reticuloendotheliosis virus strain HA9901 from China, 
complete genome
Length=8295

 Score = 141 bits (155),  Expect = 3e-30
 Identities = 491/745 (66%), Gaps = 20/745 (3%)
 Strand=Plus/Minus

Query  8654  GTTGCCTCATGCAGAGGTTTCGCTATTTCAGCATACCCCAAAATCCACAGCCGGCAGTAG  8713
             |||||| |||  || || |  || | ||| ||| |||||   ||||| |||| |||||| 
Sbjct  3783  GTTGCCGCATATAGGGGCTGGGCAAGTTCGGCAAACCCCGGGATCCAAAGCCTGCAGTAC  3724

Query  8714  CCTGTCGTCCCTAAAAACTCACGGACCTCTCGTGCTGAGGTCGGGACTGGAAGTCT-AAG  8772
             ||  | || |||||||| || || ||||  | |   |   |||| ||||| | ||| |||
Sbjct  3723  CCAATTGTGCCTAAAAATTCGCGCACCTGCCTTTTGGTTTTCGGTACTGGTA-TCTGAAG  3665

Query  8773  AATAGTCTCTTTCATGGCCTCT--GTCAGCCATC-TGTTTCCTTCTTTCAGCTTATACCC  8829
             ||||| ||   |  | | || |  |  ||  | | || | |||| |   | |||  ||||
Sbjct  3664  AATAGCCTGAGT--TCGGCTATTCGATAGGGACCGTGATCCCTTATGG-ATCTTGAACCC  3608

Query  8830  CAGGTAGGTGACTGTTTGCCTG-CATATTTGAGCCTTCTTTGCACTTGCCCGATAGCCCA  8888
             || ||| ||||||   | | || || |  || ||||||||  |     |||| || ||||
Sbjct  3607  CAAGTATGTGACTTCCT-CTTGACAGAGCTGGGCCTTCTTCCCTGAAACCCGGTACCCCA  3549

Query  8889  ACTGCCCCAGCTCCTGGAGGAGGTCTCCAGTGGCACGTCGGCATTCGGCTTCGGAGGGGG  8948
              || | |||    |  ||| | |||||  ||||| |   ||||  ||||||  |     |
Sbjct  3548  GCTCCGCCAAAGTCATGAGTAAGTCTCGGGTGGCGCTCAGGCACGCGGCTTGTGTATCAG  3489

Query  8949  CCGCCAGAAGCATGTCATCTACGTACTGCAGGAGGGTAACTGAATTATGGCTCTGGCGAA  9008
             |||| | ||| | ||| ||||| ||||| ||||||| ||| |||   ||     | ||||
Sbjct  3488  CCGCAATAAGTAAGTCGTCTACATACTGAAGGAGGGAAACGGAAGGGTGATCAAGTCGAA  3429

Query  9009  ACGAGTCCAAATCCTGATTTAGGGCTTCATTAAACAGAGTTGGAGAGTTTTTGAAGCCTT  9068
             |    | || ||||   || |||||| ||| ||| || || || ||||| || || || |
Sbjct  3428  ATCCCTGCAGATCCCTGTTAAGGGCTACATCAAAAAGGGTGGGTGAGTTCTTAAAACCCT  3369

Query  9069  GCGGTAGTCTAGTCCAGGTCAGCTGCCCGGGGGTTTCCGTATTGC-CATCATGCCATTCG  9127
             | ||||| ||||||||||| || |||||  |  | ||| |  | | ||||   ||| |||
Sbjct  3368  GAGGTAGCCTAGTCCAGGTTAGTTGCCC-TGATTCTCCTTCCTCCGCATCTGCCCACTCG  3310

Query  9128  AAGGCAAAAATGTGTTGGCTGCT-GGGTGCCAGGGCTATGGTAAAAAATGCATCCTTTAG  9186
             || || || ||   || ||  || ||| ||||| |  |||   ||||| || || || ||
Sbjct  3309  AATGCGAAGATCAATT-GCGACTCGGGGGCCAGAGGGATGCAGAAAAAAGCGTCTTTCAG  3251

Query  9187  GTCTAAGGTAGTATACCAGACATGTGAAGGGGGCAAGTGACTTAGTAAGGTATAAGGATT  9246
             ||| ||   || |||||| |   |   |||||||||  | || || | ||| || || ||
Sbjct  3250  GTCCAAAACAGAATACCATATTCGGTCAGGGGGCAATAGGCTGAGGAGGGTGTATGGGTT  3191

Query  9247  GGGGACCGTGGGGTGGAT-GTCTTCAACTCTCTTATTCACTTCCCTCAAGTCCTGGACTG  9305
              ||||| || ||||| || ||| || || ||||| || |||||||| || || || ||  
Sbjct  3190  AGGGACAGTTGGGTGAATAGTC-TCTACCCTCTTGTTTACTTCCCTTAAATCTTGAACCA  3132

Query  9306  GCCTATAATCTTTTCCCCCCGG--TTTCTTAATGGGGAGAAGTGGGGTGTTCCAGGCAGA  9363
              || ||| ||    |   ||||  ||||   |  ||||| || || ||||||||||  ||
Sbjct  3131  TCCGATACTC-GGACGTGCCGGACTTTC-GCACAGGGAGGAGGGGAGTGTTCCAGGGGGA  3074

Query  9364  ATGGCAAGGTTTCAGTATTCCAGCT  9388
              |||   ||| |||| || || |||
Sbjct  3073  GTGGACGGGTCTCAGGATGCCCGCT  3049


 Score = 89.7 bits (98),  Expect = 4e-15
 Identities = 222/332 (67%), Gaps = 4/332 (1%)
 Strand=Plus/Minus

Query  6886  GAGGGTCACCCAGTCCCCGCCAGTCTCGATGGCTAGTTTGAACAAGGTCTCCTTTAGAGT  6945
             |||||  ||||||||||| || |||||  |    | |||    | ||||||||| || ||
Sbjct  5545  GAGGGAGACCCAGTCCCCTCCTGTCTCTTTCCTCAATTTAGCGATGGTCTCCTTCAGGGT  5486

Query  6946  CCGATTCATTCTCTCTACCTGCCCTGAGCTCTGGGGATTATATTCACAGTGTAACTTCCA  7005
              || ||||| || |||||||| || ||||| || ||    ||| |||| || | ||||||
Sbjct  5485  TCGGTTCATCCTTTCTACCTGTCCCGAGCTTTGAGGTCGGTATGCACAATGGAGCTTCCA  5426

Query  7006  AGTGATCCCTATCG-CTCGGGCTAGTCCCTGTAGGACGTTACTGATGAAAGCTGGGCCGT  7064
             || ||    ||  | |||   | | |  ||||   || ||    |  || || || || |
Sbjct  5425  AGAGACATTTAGGGCCTCACACAACT-GCTGTGTCACTTTTGCCACAAAGGCCGGCCCAT  5367

Query  7065  TATCGGAGCCTAAAACCTCGGGAACCCCATATCTGGGAATAATTTCTTCTAGTA-ATGCC  7123
             | ||||| || |      | || | |||| | ||||| ||||| || |  | || ||| |
Sbjct  5366  TGTCGGACCCGATCTGGACCGGTAACCCAAACCTGGGGATAATATCATGAATTAGATG-C  5308

Query  7124  TTAGCAACCACTTGGGCAGTCTCCCGTTTTGTGGGGAAGGCTTCCACCCAGCCTGAAAAT  7183
             |||   ||||| ||||  || || |  ||||  ||  | || || |||||||| || |||
Sbjct  5307  TTAATTACCACCTGGGAGGTTTCTCTCTTTGCTGGATATGCCTCTACCCAGCCCGAGAAT  5248

Query  7184  GTGTCAACCATTACTAGAAAGTACTTATACCC  7215
             ||||| |||| ||| || | ||| ||||||||
Sbjct  5247  GTGTCTACCAGTACAAGCAGGTATTTATACCC  5216


>AY842951.1 Reticuloendotheliosis virus strain HA9901 from China, 
complete genome
Length=8295

 Score = 141 bits (155),  Expect = 3e-30
 Identities = 491/745 (66%), Gaps = 20/745 (3%)
 Strand=Plus/Minus

Query  8654  GTTGCCTCATGCAGAGGTTTCGCTATTTCAGCATACCCCAAAATCCACAGCCGGCAGTAG  8713
             |||||| |||  || || |  || | ||| ||| |||||   ||||| |||| |||||| 
Sbjct  3783  GTTGCCGCATATAGGGGCTGGGCAAGTTCGGCAAACCCCGGGATCCAAAGCCTGCAGTAC  3724

Query  8714  CCTGTCGTCCCTAAAAACTCACGGACCTCTCGTGCTGAGGTCGGGACTGGAAGTCT-AAG  8772
             ||  | || |||||||| || || ||||  | |   |   |||| ||||| | ||| |||
Sbjct  3723  CCAATTGTGCCTAAAAATTCGCGCACCTGCCTTTTGGTTTTCGGTACTGGTA-TCTGAAG  3665

Query  8773  AATAGTCTCTTTCATGGCCTCT--GTCAGCCATC-TGTTTCCTTCTTTCAGCTTATACCC  8829
             ||||| ||   |  | | || |  |  ||  | | || | |||| |   | |||  ||||
Sbjct  3664  AATAGCCTGAGT--TCGGCTATTCGATAGGGACCGTGATCCCTTATGG-ATCTTGAACCC  3608

Query  8830  CAGGTAGGTGACTGTTTGCCTG-CATATTTGAGCCTTCTTTGCACTTGCCCGATAGCCCA  8888
             || ||| ||||||   | | || || |  || ||||||||  |     |||| || ||||
Sbjct  3607  CAAGTATGTGACTTCCT-CTTGACAGAGCTGGGCCTTCTTCCCTGAAACCCGGTACCCCA  3549

Query  8889  ACTGCCCCAGCTCCTGGAGGAGGTCTCCAGTGGCACGTCGGCATTCGGCTTCGGAGGGGG  8948
              || | |||    |  ||| | |||||  ||||| |   ||||  ||||||  |     |
Sbjct  3548  GCTCCGCCAAAGTCATGAGTAAGTCTCGGGTGGCGCTCAGGCACGCGGCTTGTGTATCAG  3489

Query  8949  CCGCCAGAAGCATGTCATCTACGTACTGCAGGAGGGTAACTGAATTATGGCTCTGGCGAA  9008
             |||| | ||| | ||| ||||| ||||| ||||||| ||| |||   ||     | ||||
Sbjct  3488  CCGCAATAAGTAAGTCGTCTACATACTGAAGGAGGGAAACGGAAGGGTGATCAAGTCGAA  3429

Query  9009  ACGAGTCCAAATCCTGATTTAGGGCTTCATTAAACAGAGTTGGAGAGTTTTTGAAGCCTT  9068
             |    | || ||||   || |||||| ||| ||| || || || ||||| || || || |
Sbjct  3428  ATCCCTGCAGATCCCTGTTAAGGGCTACATCAAAAAGGGTGGGTGAGTTCTTAAAACCCT  3369

Query  9069  GCGGTAGTCTAGTCCAGGTCAGCTGCCCGGGGGTTTCCGTATTGC-CATCATGCCATTCG  9127
             | ||||| ||||||||||| || |||||  |  | ||| |  | | ||||   ||| |||
Sbjct  3368  GAGGTAGCCTAGTCCAGGTTAGTTGCCC-TGATTCTCCTTCCTCCGCATCTGCCCACTCG  3310

Query  9128  AAGGCAAAAATGTGTTGGCTGCT-GGGTGCCAGGGCTATGGTAAAAAATGCATCCTTTAG  9186
             || || || ||   || ||  || ||| ||||| |  |||   ||||| || || || ||
Sbjct  3309  AATGCGAAGATCAATT-GCGACTCGGGGGCCAGAGGGATGCAGAAAAAAGCGTCTTTCAG  3251

Query  9187  GTCTAAGGTAGTATACCAGACATGTGAAGGGGGCAAGTGACTTAGTAAGGTATAAGGATT  9246
             ||| ||   || |||||| |   |   |||||||||  | || || | ||| || || ||
Sbjct  3250  GTCCAAAACAGAATACCATATTCGGTCAGGGGGCAATAGGCTGAGGAGGGTGTATGGGTT  3191

Query  9247  GGGGACCGTGGGGTGGAT-GTCTTCAACTCTCTTATTCACTTCCCTCAAGTCCTGGACTG  9305
              ||||| || ||||| || ||| || || ||||| || |||||||| || || || ||  
Sbjct  3190  AGGGACAGTTGGGTGAATAGTC-TCTACCCTCTTGTTTACTTCCCTTAAATCTTGAACCA  3132

Query  9306  GCCTATAATCTTTTCCCCCCGG--TTTCTTAATGGGGAGAAGTGGGGTGTTCCAGGCAGA  9363
              || ||| ||    |   ||||  ||||   |  ||||| || || ||||||||||  ||
Sbjct  3131  TCCGATACTC-GGACGTGCCGGACTTTC-GCACAGGGAGGAGGGGAGTGTTCCAGGGGGA  3074

Query  9364  ATGGCAAGGTTTCAGTATTCCAGCT  9388
              |||   ||| |||| || || |||
Sbjct  3073  GTGGACGGGTCTCAGGATGCCCGCT  3049


 Score = 89.7 bits (98),  Expect = 4e-15
 Identities = 222/332 (67%), Gaps = 4/332 (1%)
 Strand=Plus/Minus

Query  6886  GAGGGTCACCCAGTCCCCGCCAGTCTCGATGGCTAGTTTGAACAAGGTCTCCTTTAGAGT  6945
             |||||  ||||||||||| || |||||  |    | |||    | ||||||||| || ||
Sbjct  5545  GAGGGAGACCCAGTCCCCTCCTGTCTCTTTCCTCAATTTAGCGATGGTCTCCTTCAGGGT  5486

Query  6946  CCGATTCATTCTCTCTACCTGCCCTGAGCTCTGGGGATTATATTCACAGTGTAACTTCCA  7005
              || ||||| || |||||||| || ||||| || ||    ||| |||| || | ||||||
Sbjct  5485  TCGGTTCATCCTTTCTACCTGTCCCGAGCTTTGAGGTCGGTATGCACAATGGAGCTTCCA  5426

Query  7006  AGTGATCCCTATCG-CTCGGGCTAGTCCCTGTAGGACGTTACTGATGAAAGCTGGGCCGT  7064
             || ||    ||  | |||   | | |  ||||   || ||    |  || || || || |
Sbjct  5425  AGAGACATTTAGGGCCTCACACAACT-GCTGTGTCACTTTTGCCACAAAGGCCGGCCCAT  5367

Query  7065  TATCGGAGCCTAAAACCTCGGGAACCCCATATCTGGGAATAATTTCTTCTAGTA-ATGCC  7123
             | ||||| || |      | || | |||| | ||||| ||||| || |  | || ||| |
Sbjct  5366  TGTCGGACCCGATCTGGACCGGTAACCCAAACCTGGGGATAATATCATGAATTAGATG-C  5308

Query  7124  TTAGCAACCACTTGGGCAGTCTCCCGTTTTGTGGGGAAGGCTTCCACCCAGCCTGAAAAT  7183
             |||   ||||| ||||  || || |  ||||  ||  | || || |||||||| || |||
Sbjct  5307  TTAATTACCACCTGGGAGGTTTCTCTCTTTGCTGGATATGCCTCTACCCAGCCCGAGAAT  5248

Query  7184  GTGTCAACCATTACTAGAAAGTACTTATACCC  7215
             ||||| |||| ||| || | ||| ||||||||
Sbjct  5247  GTGTCTACCAGTACAAGCAGGTATTTATACCC  5216


>NC_001500.1 Spleen focus-forming virus, complete genome
Length=6296

 Score = 105 bits (116),  Expect = 6e-20
 Identities = 268/404 (66%), Gaps = 13/404 (3%)
 Strand=Plus/Minus

Query  6796  AATGGGGGGTGGTGCCCCATACAGAATTTCGAAAGGTGTCAAACCATGTACATATGGTGA  6855
             || ||| || ||||||||||||||||||||  | || || |  |||||       || | 
Sbjct  4067  AAGGGGCGGGGGTGCCCCATACAGAATTTCATACGGAGTAAGTCCATGGGGGCCCGGAGT  4008

Query  6856  GTTCCGGACCCGGAAGATGGCATAGGGTAAGAGGGTCACCCAGTCCCC---GCCAGTCTC  6912
              |||||| | ||| ||| |||   ||| |  |||   |||||||| |    |||||   |
Sbjct  4007  ATTCCGGGCTCGGTAGAGGGCCAGGGGGAGTAGGAGTACCCAGTCTCTAGTGCCAGCTGC  3948

Query  6913  GATGGCTAGTTTGAACAAGGTCTCCTTTAGAGTCCGATTCATTCTCTCTACCTGCCCTGA  6972
              |  | || |||    || |||||||| |  || | ||| ||| |||||||||| |||||
Sbjct  3947  AAGCGTTAATTTAGTTAAAGTCTCCTTGATGGTTCTATTTATTTTCTCTACCTGACCTGA  3888

Query  6973  GCTCTGGGGATTATATTCACAGTGTAACTTCCAAGTGATCCCTA-TCGCTCGGGCTAGTC  7031
              ||||||||  | ||| |||| ||||  ||||||   | ||| | |   |||| |||   
Sbjct  3887  ACTCTGGGGTCTGTATGCACAATGTAGTTTCCAATCAACCCCCAATAAATCGG-CTA---  3832

Query  7032  CCTGTAGGACGTTACT----GATGAAAGCTGGGCCGTTATCGGAGCCTAAAACCTCGGGA  7087
              ||||  ||| |  ||    || ||| || || || || ||||  || || ||||  || 
Sbjct  3831  -CTGTCAGACTTACCTTGGAGACGAAGGCAGGCCCATTGTCGGTTCCCAATACCTGTGGC  3773

Query  7088  ACCCCATATCTGGGAATAATTTCTTCTAGTAATGCCTTAGCAACCACTTGGGCAGTCTCC  7147
             |  ||  ||||||| |  |||||||||||||    ||| |  || |||| |||||| || 
Sbjct  3772  ATGCCGAATCTGGGGAAGATTTCTTCTAGTAGCTTCTTGGTTACAACTTTGGCAGTTTCT  3713

Query  7148  CGTTTTGTGGGGAAGGCTTCCACCCAGCCTGAAAATGTGTCAAC  7191
                || || |||||  |||  | ||| || || || ||||| ||
Sbjct  3712  TTCTTGGTTGGGAAAACTTTTATCCATCCAGAGAAAGTGTCTAC  3669


 Score = 53.6 bits (58),  Expect = 3e-04
 Identities = 113/165 (68%), Gaps = 8/165 (5%)
 Strand=Plus/Minus

Query  4688  GTAGATACTAAGGTGGTGAGCCAGGGGGATCTGTTAAACCAAGCCTCAAACCAGTTCTCT  4747
             || ||||  || ||||| | ||||||||||||||||||| |  | || |||||  || ||
Sbjct  5574  GTGGATATCAACGTGGTAAACCAGGGGGATCTGTTAAACGATCCTTCGAACCA--TC-CT  5518

Query  4748  TGAGCTTCCCT----TTCCCGTTGTCTCTTAGCTAACCCTTCTCTCACCTTTGTCTTGGA  4803
             || |||   ||    |     |||||||| ||  |  |  | ||| |  || | | |   
Sbjct  5517  TG-GCTCGACTCAAATAGTTTTTGTCTCTGAGTGAGTCTCTTTCTTAATTTGGCCATACT  5459

Query  4804  TTCTTTTACCACACCAGTATGGTCAGCATAAAAACAACATTCTTC  4848
              ||| |||| |  || |||||||||||||| |||||||||| |||
Sbjct  5458  ATCTCTTACTAGGCCTGTATGGTCAGCATAGAAACAACATTTTTC  5414


 Score = 51.8 bits (56),  Expect = 0.001
 Identities = 31/33 (94%), Gaps = 0/33 (0%)
 Strand=Plus/Minus

Query  10580  TTATAGCTTTTACCTTGGCCAAATTGGTGGGGC  10612
              ||||  |||||||||||||||||||||||||||
Sbjct  2062   TTATTCCTTTTACCTTGGCCAAATTGGTGGGGC  2030


 Score = 48.2 bits (52),  Expect = 0.014
 Identities = 41/51 (80%), Gaps = 0/51 (0%)
 Strand=Plus/Minus

Query  10078  CTTGGGGCACTCCCTCTTCCAATGTCCATATTCTTTGCAGTTTGCACACTG  10128
              ||||||||| ||  |   ||||||||| | |||||||||||  ||||||||
Sbjct  2483   CTTGGGGCAATCTTTAGCCCAATGTCCCTTTTCTTTGCAGTAGGCACACTG  2433


>K00021.1 Friend spleen focus-forming virus (proviral), complete 
genome
Length=6296

 Score = 105 bits (116),  Expect = 6e-20
 Identities = 268/404 (66%), Gaps = 13/404 (3%)
 Strand=Plus/Minus

Query  6796  AATGGGGGGTGGTGCCCCATACAGAATTTCGAAAGGTGTCAAACCATGTACATATGGTGA  6855
             || ||| || ||||||||||||||||||||  | || || |  |||||       || | 
Sbjct  4067  AAGGGGCGGGGGTGCCCCATACAGAATTTCATACGGAGTAAGTCCATGGGGGCCCGGAGT  4008

Query  6856  GTTCCGGACCCGGAAGATGGCATAGGGTAAGAGGGTCACCCAGTCCCC---GCCAGTCTC  6912
              |||||| | ||| ||| |||   ||| |  |||   |||||||| |    |||||   |
Sbjct  4007  ATTCCGGGCTCGGTAGAGGGCCAGGGGGAGTAGGAGTACCCAGTCTCTAGTGCCAGCTGC  3948

Query  6913  GATGGCTAGTTTGAACAAGGTCTCCTTTAGAGTCCGATTCATTCTCTCTACCTGCCCTGA  6972
              |  | || |||    || |||||||| |  || | ||| ||| |||||||||| |||||
Sbjct  3947  AAGCGTTAATTTAGTTAAAGTCTCCTTGATGGTTCTATTTATTTTCTCTACCTGACCTGA  3888

Query  6973  GCTCTGGGGATTATATTCACAGTGTAACTTCCAAGTGATCCCTA-TCGCTCGGGCTAGTC  7031
              ||||||||  | ||| |||| ||||  ||||||   | ||| | |   |||| |||   
Sbjct  3887  ACTCTGGGGTCTGTATGCACAATGTAGTTTCCAATCAACCCCCAATAAATCGG-CTA---  3832

Query  7032  CCTGTAGGACGTTACT----GATGAAAGCTGGGCCGTTATCGGAGCCTAAAACCTCGGGA  7087
              ||||  ||| |  ||    || ||| || || || || ||||  || || ||||  || 
Sbjct  3831  -CTGTCAGACTTACCTTGGAGACGAAGGCAGGCCCATTGTCGGTTCCCAATACCTGTGGC  3773

Query  7088  ACCCCATATCTGGGAATAATTTCTTCTAGTAATGCCTTAGCAACCACTTGGGCAGTCTCC  7147
             |  ||  ||||||| |  |||||||||||||    ||| |  || |||| |||||| || 
Sbjct  3772  ATGCCGAATCTGGGGAAGATTTCTTCTAGTAGCTTCTTGGTTACAACTTTGGCAGTTTCT  3713

Query  7148  CGTTTTGTGGGGAAGGCTTCCACCCAGCCTGAAAATGTGTCAAC  7191
                || || |||||  |||  | ||| || || || ||||| ||
Sbjct  3712  TTCTTGGTTGGGAAAACTTTTATCCATCCAGAGAAAGTGTCTAC  3669


 Score = 53.6 bits (58),  Expect = 3e-04
 Identities = 113/165 (68%), Gaps = 8/165 (5%)
 Strand=Plus/Minus

Query  4688  GTAGATACTAAGGTGGTGAGCCAGGGGGATCTGTTAAACCAAGCCTCAAACCAGTTCTCT  4747
             || ||||  || ||||| | ||||||||||||||||||| |  | || |||||  || ||
Sbjct  5574  GTGGATATCAACGTGGTAAACCAGGGGGATCTGTTAAACGATCCTTCGAACCA--TC-CT  5518

Query  4748  TGAGCTTCCCT----TTCCCGTTGTCTCTTAGCTAACCCTTCTCTCACCTTTGTCTTGGA  4803
             || |||   ||    |     |||||||| ||  |  |  | ||| |  || | | |   
Sbjct  5517  TG-GCTCGACTCAAATAGTTTTTGTCTCTGAGTGAGTCTCTTTCTTAATTTGGCCATACT  5459

Query  4804  TTCTTTTACCACACCAGTATGGTCAGCATAAAAACAACATTCTTC  4848
              ||| |||| |  || |||||||||||||| |||||||||| |||
Sbjct  5458  ATCTCTTACTAGGCCTGTATGGTCAGCATAGAAACAACATTTTTC  5414


 Score = 51.8 bits (56),  Expect = 0.001
 Identities = 31/33 (94%), Gaps = 0/33 (0%)
 Strand=Plus/Minus

Query  10580  TTATAGCTTTTACCTTGGCCAAATTGGTGGGGC  10612
              ||||  |||||||||||||||||||||||||||
Sbjct  2062   TTATTCCTTTTACCTTGGCCAAATTGGTGGGGC  2030


 Score = 48.2 bits (52),  Expect = 0.014
 Identities = 41/51 (80%), Gaps = 0/51 (0%)
 Strand=Plus/Minus

Query  10078  CTTGGGGCACTCCCTCTTCCAATGTCCATATTCTTTGCAGTTTGCACACTG  10128
              ||||||||| ||  |   ||||||||| | |||||||||||  ||||||||
Sbjct  2483   CTTGGGGCAATCTTTAGCCCAATGTCCCTTTTCTTTGCAGTAGGCACACTG  2433


>NC_003059.1 Porcine endogenous retrovirus E, complete genome
Length=8072

 Score = 97.8 bits (107),  Expect = 3e-17
 Identities = 220/325 (68%), Gaps = 12/325 (4%)
 Strand=Plus/Minus

Query  9039  TAAACAGAGTTGGAGAGTTTTTGAAGCCTTGCGGTAGTCTAGTCCAGGTCAGCTGCCCGG  9098
             |||| ||||| |||||||||||||| ||||| || |||||||||||||| |||||  |  
Sbjct  3604  TAAAAAGAGTGGGAGAGTTTTTGAATCCTTGTGGGAGTCTAGTCCAGGTGAGCTGTTCCT  3545

Query  9099  GGGTTTCCGTATTGCCATCATGCCATTCGAAGGCAAAAATGTGTTGGCTGCTGGGTGCCA  9158
               ||  | ||||    ||  |||||||| || ||||| | | | || |||   |||| ||
Sbjct  3544  TTGTCCCTGTATGTGTATTCTGCCATTCAAAAGCAAACAAGGGCTGACTGGCAGGTGGCA  3485

Query  9159  GGGCTATGGTAAAAAATGCATCCTTTAGGTCTAAGGTAGTATACCAGACA--TGTGAAGG  9216
                  | |   ||||| ||||| |||| ||| |    |||| ||||  ||   ||| |||
Sbjct  3484  TCCGGAGGCAGAAAAAAGCATCTTTTAAGTCCAGACAAGTAAACCACTCAGCAGTGGAGG  3425

Query  9217  GGGCAAGTGACTTAGTAAGGTATAAGGATTGGGGACCGTGGGGTG-GATGTCTTCAACTC  9275
             ||  |   | | ||| |  ||||| || || ||||| |  |||||  ||||     ||| 
Sbjct  3424  GG--ATCAGCCCTAGCAGTGTATATGGGTTAGGGACGGATGGGTGTAATGT----GACTG  3371

Query  9276  T--CTT-ATTCACTTCCCTCAAGTCCTGGACTGGCCTATAATCTTTTCCCCCCGGTTTCT  9332
             |  ||| ||| |   | ||||||||||| ||||| |  || || | |   |||||||| |
Sbjct  3370  TTGCTTCATTTATGGCTCTCAAGTCCTGTACTGGGCGGTAGTCCTGTGTTCCCGGTTTTT  3311

Query  9333  TAATGGGGAGAAGTGGGGTGTTCCA  9357
             | || || || |  |||||||||||
Sbjct  3310  TCATTGGCAGTAAAGGGGTGTTCCA  3286


 Score = 50.9 bits (55),  Expect = 0.004
 Identities = 41/50 (82%), Gaps = 0/50 (0%)
 Strand=Plus/Minus

Query  10079  TTGGGGCACTCCCTCTTCCAATGTCCATATTCTTTGCAGTTTGCACACTG  10128
              |||||||| ||  | ||||||||||| | |||||||||||  ||||| ||
Sbjct  2541   TTGGGGCATTCATTTTTCCAATGTCCCTTTTCTTTGCAGTAAGCACATTG  2492


>AF356697.1 Porcine endogenous retrovirus class E clone P14.1, 
complete genome
Length=8072

 Score = 97.8 bits (107),  Expect = 3e-17
 Identities = 220/325 (68%), Gaps = 12/325 (4%)
 Strand=Plus/Minus

Query  9039  TAAACAGAGTTGGAGAGTTTTTGAAGCCTTGCGGTAGTCTAGTCCAGGTCAGCTGCCCGG  9098
             |||| ||||| |||||||||||||| ||||| || |||||||||||||| |||||  |  
Sbjct  3604  TAAAAAGAGTGGGAGAGTTTTTGAATCCTTGTGGGAGTCTAGTCCAGGTGAGCTGTTCCT  3545

Query  9099  GGGTTTCCGTATTGCCATCATGCCATTCGAAGGCAAAAATGTGTTGGCTGCTGGGTGCCA  9158
               ||  | ||||    ||  |||||||| || ||||| | | | || |||   |||| ||
Sbjct  3544  TTGTCCCTGTATGTGTATTCTGCCATTCAAAAGCAAACAAGGGCTGACTGGCAGGTGGCA  3485

Query  9159  GGGCTATGGTAAAAAATGCATCCTTTAGGTCTAAGGTAGTATACCAGACA--TGTGAAGG  9216
                  | |   ||||| ||||| |||| ||| |    |||| ||||  ||   ||| |||
Sbjct  3484  TCCGGAGGCAGAAAAAAGCATCTTTTAAGTCCAGACAAGTAAACCACTCAGCAGTGGAGG  3425

Query  9217  GGGCAAGTGACTTAGTAAGGTATAAGGATTGGGGACCGTGGGGTG-GATGTCTTCAACTC  9275
             ||  |   | | ||| |  ||||| || || ||||| |  |||||  ||||     ||| 
Sbjct  3424  GG--ATCAGCCCTAGCAGTGTATATGGGTTAGGGACGGATGGGTGTAATGT----GACTG  3371

Query  9276  T--CTT-ATTCACTTCCCTCAAGTCCTGGACTGGCCTATAATCTTTTCCCCCCGGTTTCT  9332
             |  ||| ||| |   | ||||||||||| ||||| |  || || | |   |||||||| |
Sbjct  3370  TTGCTTCATTTATGGCTCTCAAGTCCTGTACTGGGCGGTAGTCCTGTGTTCCCGGTTTTT  3311

Query  9333  TAATGGGGAGAAGTGGGGTGTTCCA  9357
             | || || || |  |||||||||||
Sbjct  3310  TCATTGGCAGTAAAGGGGTGTTCCA  3286


 Score = 50.9 bits (55),  Expect = 0.004
 Identities = 41/50 (82%), Gaps = 0/50 (0%)
 Strand=Plus/Minus

Query  10079  TTGGGGCACTCCCTCTTCCAATGTCCATATTCTTTGCAGTTTGCACACTG  10128
              |||||||| ||  | ||||||||||| | |||||||||||  ||||| ||
Sbjct  2541   TTGGGGCATTCATTTTTCCAATGTCCCTTTTCTTTGCAGTAAGCACATTG  2492


>NC_003059.1 Porcine endogenous retrovirus E, complete genome
Length=8072

 Score = 97.8 bits (107),  Expect = 3e-17
 Identities = 220/325 (68%), Gaps = 12/325 (4%)
 Strand=Plus/Minus

Query  9039  TAAACAGAGTTGGAGAGTTTTTGAAGCCTTGCGGTAGTCTAGTCCAGGTCAGCTGCCCGG  9098
             |||| ||||| |||||||||||||| ||||| || |||||||||||||| |||||  |  
Sbjct  3604  TAAAAAGAGTGGGAGAGTTTTTGAATCCTTGTGGGAGTCTAGTCCAGGTGAGCTGTTCCT  3545

Query  9099  GGGTTTCCGTATTGCCATCATGCCATTCGAAGGCAAAAATGTGTTGGCTGCTGGGTGCCA  9158
               ||  | ||||    ||  |||||||| || ||||| | | | || |||   |||| ||
Sbjct  3544  TTGTCCCTGTATGTGTATTCTGCCATTCAAAAGCAAACAAGGGCTGACTGGCAGGTGGCA  3485

Query  9159  GGGCTATGGTAAAAAATGCATCCTTTAGGTCTAAGGTAGTATACCAGACA--TGTGAAGG  9216
                  | |   ||||| ||||| |||| ||| |    |||| ||||  ||   ||| |||
Sbjct  3484  TCCGGAGGCAGAAAAAAGCATCTTTTAAGTCCAGACAAGTAAACCACTCAGCAGTGGAGG  3425

Query  9217  GGGCAAGTGACTTAGTAAGGTATAAGGATTGGGGACCGTGGGGTG-GATGTCTTCAACTC  9275
             ||  |   | | ||| |  ||||| || || ||||| |  |||||  ||||     ||| 
Sbjct  3424  GG--ATCAGCCCTAGCAGTGTATATGGGTTAGGGACGGATGGGTGTAATGT----GACTG  3371

Query  9276  T--CTT-ATTCACTTCCCTCAAGTCCTGGACTGGCCTATAATCTTTTCCCCCCGGTTTCT  9332
             |  ||| ||| |   | ||||||||||| ||||| |  || || | |   |||||||| |
Sbjct  3370  TTGCTTCATTTATGGCTCTCAAGTCCTGTACTGGGCGGTAGTCCTGTGTTCCCGGTTTTT  3311

Query  9333  TAATGGGGAGAAGTGGGGTGTTCCA  9357
             | || || || |  |||||||||||
Sbjct  3310  TCATTGGCAGTAAAGGGGTGTTCCA  3286


 Score = 50.9 bits (55),  Expect = 0.004
 Identities = 41/50 (82%), Gaps = 0/50 (0%)
 Strand=Plus/Minus

Query  10079  TTGGGGCACTCCCTCTTCCAATGTCCATATTCTTTGCAGTTTGCACACTG  10128
              |||||||| ||  | ||||||||||| | |||||||||||  ||||| ||
Sbjct  2541   TTGGGGCATTCATTTTTCCAATGTCCCTTTTCTTTGCAGTAAGCACATTG  2492


>AF356697.1 Porcine endogenous retrovirus class E clone P14.1, 
complete genome
Length=8072

 Score = 97.8 bits (107),  Expect = 3e-17
 Identities = 220/325 (68%), Gaps = 12/325 (4%)
 Strand=Plus/Minus

Query  9039  TAAACAGAGTTGGAGAGTTTTTGAAGCCTTGCGGTAGTCTAGTCCAGGTCAGCTGCCCGG  9098
             |||| ||||| |||||||||||||| ||||| || |||||||||||||| |||||  |  
Sbjct  3604  TAAAAAGAGTGGGAGAGTTTTTGAATCCTTGTGGGAGTCTAGTCCAGGTGAGCTGTTCCT  3545

Query  9099  GGGTTTCCGTATTGCCATCATGCCATTCGAAGGCAAAAATGTGTTGGCTGCTGGGTGCCA  9158
               ||  | ||||    ||  |||||||| || ||||| | | | || |||   |||| ||
Sbjct  3544  TTGTCCCTGTATGTGTATTCTGCCATTCAAAAGCAAACAAGGGCTGACTGGCAGGTGGCA  3485

Query  9159  GGGCTATGGTAAAAAATGCATCCTTTAGGTCTAAGGTAGTATACCAGACA--TGTGAAGG  9216
                  | |   ||||| ||||| |||| ||| |    |||| ||||  ||   ||| |||
Sbjct  3484  TCCGGAGGCAGAAAAAAGCATCTTTTAAGTCCAGACAAGTAAACCACTCAGCAGTGGAGG  3425

Query  9217  GGGCAAGTGACTTAGTAAGGTATAAGGATTGGGGACCGTGGGGTG-GATGTCTTCAACTC  9275
             ||  |   | | ||| |  ||||| || || ||||| |  |||||  ||||     ||| 
Sbjct  3424  GG--ATCAGCCCTAGCAGTGTATATGGGTTAGGGACGGATGGGTGTAATGT----GACTG  3371

Query  9276  T--CTT-ATTCACTTCCCTCAAGTCCTGGACTGGCCTATAATCTTTTCCCCCCGGTTTCT  9332
             |  ||| ||| |   | ||||||||||| ||||| |  || || | |   |||||||| |
Sbjct  3370  TTGCTTCATTTATGGCTCTCAAGTCCTGTACTGGGCGGTAGTCCTGTGTTCCCGGTTTTT  3311

Query  9333  TAATGGGGAGAAGTGGGGTGTTCCA  9357
             | || || || |  |||||||||||
Sbjct  3310  TCATTGGCAGTAAAGGGGTGTTCCA  3286


 Score = 50.9 bits (55),  Expect = 0.004
 Identities = 41/50 (82%), Gaps = 0/50 (0%)
 Strand=Plus/Minus

Query  10079  TTGGGGCACTCCCTCTTCCAATGTCCATATTCTTTGCAGTTTGCACACTG  10128
              |||||||| ||  | ||||||||||| | |||||||||||  ||||| ||
Sbjct  2541   TTGGGGCATTCATTTTTCCAATGTCCCTTTTCTTTGCAGTAAGCACATTG  2492


>NC_043426.1 Kirsten murine sarcoma virus (KiMSV) p15 env coding 
region and long terminal repeat (LTR)
Length=1329

 Score = 86.0 bits (94),  Expect = 5e-14
 Identities = 208/311 (67%), Gaps = 12/311 (4%)
 Strand=Plus/Minus

Query  4634  ATGCAAGGGCCCAAGGTTAAAATAAGCACAAGCAAGATAATTGGGCCCACTAATGTAGAT  4693
             || ||||| || |||  |||||| | ||  || |  || |  || ||||  |  || |||
Sbjct  505   ATACAAGGCCCAAAGAGTAAAATTAACAAGAGGATTATCAGGGGACCCATGATGGTGGAT  446

Query  4694  ACTAAGGTGGTGAGCCAGGGGGATCTGTTAAACCAAGCC--TCAAACCAGTTCTCTTGAG  4751
             |  | |||||||| ||| |||||  | ||||||  ||||  | ||||||    | ||| |
Sbjct  445   ATCAGGGTGGTGAACCAAGGGGACTTATTAAAC--AGCCCTTTAAACCACCCTTGTTGGG  388

Query  4752  CTTCCCTTTCCCGTTGTCTCTTAGCTAACCCTTCTCTCACCTTTGTCTTGGATTCTTTTA  4811
               |       |  |||||||| |  ||| | |||||| |  || | | ||   |||  ||
Sbjct  387   AGTTAAAGAGCTTTTGTCTCTGACTTAATCTTTCTCTAAGTTTGGCCATGTTATCTCGTA  328

Query  4812  CCACACCAGTATGGTCAGCATAAAAACAACATTCTTCCCCCAGCGCGGCACACAGTCAGT  4871
             |||  || || ||||| ||||| ||||| ||||||| |   || |  ||||||||   ||
Sbjct  327   CCAATCCCGTGTGGTCGGCATAGAAACAGCATTCTTTC---AGTGTAGCACACAG---GT  274

Query  4872  CCCCCTTGTTGGAGGAACAACAAATCAAGTCCTCTTCTATTCTGGAGTACTACCTCTGAT  4931
              ||  |||||  ||||| | ||  || | || ||| |||||||| || ||||||||||| 
Sbjct  273   TCC--TTGTTTAAGGAATATCAGGTCTAATCTTCTCCTATTCTGAAGGACTACCTCTGAG  216

Query  4932  AAAGAGGTGAG  4942
             |  ||||| ||
Sbjct  215   AGGGAGGTTAG  205


>NC_043382.1 Snyder-Theilen feline sarcoma virus genomic sequence
Length=4901

 Score = 86.0 bits (94),  Expect = 5e-14
 Identities = 232/348 (67%), Gaps = 18/348 (5%)
 Strand=Plus/Minus

Query  4634  ATGCAAGGGCCCAAGGTTAAAATAAGCACAAGCAAGATAATT---GGGCCCACTAATGTA  4690
             ||||| ||||| |||   | ||| || |   ||| ||||| |   ||||||| ||||| |
Sbjct  4181  ATGCATGGGCCGAAGAGGAGAATTAGGA---GCAGGATAAGTAAGGGGCCCA-TAATGGA  4126

Query  4691  G-ATACTAAGGTGGTGAGCCAGGGGGATCTGTTAAACCAAGCCTCAAACCAGTTCTCTTG  4749
             | | | || |||||| | |||||||||  |||| |||||  | ||||||||   || | |
Sbjct  4125  GGAAATTAGGGTGGTAAACCAGGGGGACTTGTTGAACCATCCTTCAAACCATCCCTGTCG  4066

Query  4750  AGCTTC---CCTTTCCCGTTGTCTCTTAGCTAACCCTTCTCTCACCTTTGTCTTGGATTC  4806
              |  ||   |  ||   |||| | ||    ||| |  ||||| |  || | | |    ||
Sbjct  4065  GGAGTCAAACAGTT---GTTGCCGCTGTTTTAATCTCTCTCTTAATTTAGCCATATTATC  4009

Query  4807  TTTTACCACACCAGTATGGTCAGCATAAAAACAACATTCTTCCCCCAGCGCGGCACACAG  4866
             |   || |  || || || || ||||||||||||||||||||    | ||| ||||| ||
Sbjct  4008  TCGGACTAATCCGGTGTGATCTGCATAAAAACAACATTCTTCTTTTAACGCTGCACATAG  3949

Query  4867  TCAGTCCCCCTTGTTGGAGGAACAACAAATCAAGTCCTCTTCTATTCTGGAGTACTACCT  4926
              |  |||| | |||   |||||||  | ||| || ||||  || || || |  |||||||
Sbjct  3948  -CCCTCCCTCCTGT---AGGAACAGAATATCTAGGCCTCGCCTGTTTTGTAAGACTACCT  3893

Query  4927  CTGATAAAGAGGTGAGCGACTTCTCTAAATGACTAATCGAGGTTTCCA  4974
             | || |  ||||| || || || |||||   |||||| ||  ||||||
Sbjct  3892  CAGAGAGGGAGGTCAGGGATTTTTCTAAGGCACTAATTGACTTTTCCA  3845


 Score = 41.9 bits (45),  Expect = 2.0
 Identities = 42/55 (76%), Gaps = 0/55 (0%)
 Strand=Plus/Minus

Query  6535  CGTCAACCTTTAAGGCAGTGGGGGTAACAAGAATAACCACATAAGGACCTTTCCA  6589
             |||| ||||||||||| ||||||||    ||||  || | ||  || ||||||||
Sbjct  3623  CGTCTACCTTTAAGGCTGTGGGGGTGGTCAGAAGGACGATATGTGGTCCTTTCCA  3569


>X00984.1 Kirsten murine sarcoma virus (KiMSV) p15 env coding 
region and long terminal repeat (LTR)
Length=1329

 Score = 86.0 bits (94),  Expect = 5e-14
 Identities = 208/311 (67%), Gaps = 12/311 (4%)
 Strand=Plus/Minus

Query  4634  ATGCAAGGGCCCAAGGTTAAAATAAGCACAAGCAAGATAATTGGGCCCACTAATGTAGAT  4693
             || ||||| || |||  |||||| | ||  || |  || |  || ||||  |  || |||
Sbjct  505   ATACAAGGCCCAAAGAGTAAAATTAACAAGAGGATTATCAGGGGACCCATGATGGTGGAT  446

Query  4694  ACTAAGGTGGTGAGCCAGGGGGATCTGTTAAACCAAGCC--TCAAACCAGTTCTCTTGAG  4751
             |  | |||||||| ||| |||||  | ||||||  ||||  | ||||||    | ||| |
Sbjct  445   ATCAGGGTGGTGAACCAAGGGGACTTATTAAAC--AGCCCTTTAAACCACCCTTGTTGGG  388

Query  4752  CTTCCCTTTCCCGTTGTCTCTTAGCTAACCCTTCTCTCACCTTTGTCTTGGATTCTTTTA  4811
               |       |  |||||||| |  ||| | |||||| |  || | | ||   |||  ||
Sbjct  387   AGTTAAAGAGCTTTTGTCTCTGACTTAATCTTTCTCTAAGTTTGGCCATGTTATCTCGTA  328

Query  4812  CCACACCAGTATGGTCAGCATAAAAACAACATTCTTCCCCCAGCGCGGCACACAGTCAGT  4871
             |||  || || ||||| ||||| ||||| ||||||| |   || |  ||||||||   ||
Sbjct  327   CCAATCCCGTGTGGTCGGCATAGAAACAGCATTCTTTC---AGTGTAGCACACAG---GT  274

Query  4872  CCCCCTTGTTGGAGGAACAACAAATCAAGTCCTCTTCTATTCTGGAGTACTACCTCTGAT  4931
              ||  |||||  ||||| | ||  || | || ||| |||||||| || ||||||||||| 
Sbjct  273   TCC--TTGTTTAAGGAATATCAGGTCTAATCTTCTCCTATTCTGAAGGACTACCTCTGAG  216

Query  4932  AAAGAGGTGAG  4942
             |  ||||| ||
Sbjct  215   AGGGAGGTTAG  205


>M22820.1 Snyder-Theilen feline sarcoma virus genomic sequence, 
sequence
Length=4901

 Score = 86.0 bits (94),  Expect = 5e-14
 Identities = 232/348 (67%), Gaps = 18/348 (5%)
 Strand=Plus/Minus

Query  4634  ATGCAAGGGCCCAAGGTTAAAATAAGCACAAGCAAGATAATT---GGGCCCACTAATGTA  4690
             ||||| ||||| |||   | ||| || |   ||| ||||| |   ||||||| ||||| |
Sbjct  4181  ATGCATGGGCCGAAGAGGAGAATTAGGA---GCAGGATAAGTAAGGGGCCCA-TAATGGA  4126

Query  4691  G-ATACTAAGGTGGTGAGCCAGGGGGATCTGTTAAACCAAGCCTCAAACCAGTTCTCTTG  4749
             | | | || |||||| | |||||||||  |||| |||||  | ||||||||   || | |
Sbjct  4125  GGAAATTAGGGTGGTAAACCAGGGGGACTTGTTGAACCATCCTTCAAACCATCCCTGTCG  4066

Query  4750  AGCTTC---CCTTTCCCGTTGTCTCTTAGCTAACCCTTCTCTCACCTTTGTCTTGGATTC  4806
              |  ||   |  ||   |||| | ||    ||| |  ||||| |  || | | |    ||
Sbjct  4065  GGAGTCAAACAGTT---GTTGCCGCTGTTTTAATCTCTCTCTTAATTTAGCCATATTATC  4009

Query  4807  TTTTACCACACCAGTATGGTCAGCATAAAAACAACATTCTTCCCCCAGCGCGGCACACAG  4866
             |   || |  || || || || ||||||||||||||||||||    | ||| ||||| ||
Sbjct  4008  TCGGACTAATCCGGTGTGATCTGCATAAAAACAACATTCTTCTTTTAACGCTGCACATAG  3949

Query  4867  TCAGTCCCCCTTGTTGGAGGAACAACAAATCAAGTCCTCTTCTATTCTGGAGTACTACCT  4926
              |  |||| | |||   |||||||  | ||| || ||||  || || || |  |||||||
Sbjct  3948  -CCCTCCCTCCTGT---AGGAACAGAATATCTAGGCCTCGCCTGTTTTGTAAGACTACCT  3893

Query  4927  CTGATAAAGAGGTGAGCGACTTCTCTAAATGACTAATCGAGGTTTCCA  4974
             | || |  ||||| || || || |||||   |||||| ||  ||||||
Sbjct  3892  CAGAGAGGGAGGTCAGGGATTTTTCTAAGGCACTAATTGACTTTTCCA  3845


 Score = 41.9 bits (45),  Expect = 2.0
 Identities = 42/55 (76%), Gaps = 0/55 (0%)
 Strand=Plus/Minus

Query  6535  CGTCAACCTTTAAGGCAGTGGGGGTAACAAGAATAACCACATAAGGACCTTTCCA  6589
             |||| ||||||||||| ||||||||    ||||  || | ||  || ||||||||
Sbjct  3623  CGTCTACCTTTAAGGCTGTGGGGGTGGTCAGAAGGACGATATGTGGTCCTTTCCA  3569


>NC_001502.1 Moloney murine sarcoma virus, complete genome
Length=5833

 Score = 53.6 bits (58),  Expect = 3e-04
 Identities = 41/49 (84%), Gaps = 0/49 (0%)
 Strand=Plus/Minus

Query  10564  TCATTTTCCCGTTGCATTATAGCTTTTACCTTGGCCAAATTGGTGGGGC  10612
              |||||   || |||  ||||  |||||||||||||||||||||||||||
Sbjct  1644   TCATTGGGCCCTTGTGTTATTCCTTTTACCTTGGCCAAATTGGTGGGGC  1596


>AF033813.1 Moloney murine sarcoma virus, complete genome
Length=5833

 Score = 53.6 bits (58),  Expect = 3e-04
 Identities = 41/49 (84%), Gaps = 0/49 (0%)
 Strand=Plus/Minus

Query  10564  TCATTTTCCCGTTGCATTATAGCTTTTACCTTGGCCAAATTGGTGGGGC  10612
              |||||   || |||  ||||  |||||||||||||||||||||||||||
Sbjct  1644   TCATTGGGCCCTTGTGTTATTCCTTTTACCTTGGCCAAATTGGTGGGGC  1596


>NC_014474.1 Simian retrovirus 4 strain SRV4/TEX/2009/V1, complete 
genome
Length=8126

 Score = 50.0 bits (54),  Expect = 0.004
 Identities = 39/47 (83%), Gaps = 0/47 (0%)
 Strand=Plus/Minus

Query  4890  AACAAATCAAGTCCTCTTCTATTCTGGAGTACTACCTCTGATAAAGA  4936
             ||||| || |||||||||||||| || || ||||| ||||  |||||
Sbjct  7233  AACAAGTCTAGTCCTCTTCTATTTTGTAGGACTACTTCTGCCAAAGA  7187


>FJ971077.1 Simian retrovirus 4 strain SRV4/TEX/2009/V1, complete 
genome
Length=8126

 Score = 50.0 bits (54),  Expect = 0.004
 Identities = 39/47 (83%), Gaps = 0/47 (0%)
 Strand=Plus/Minus

Query  4890  AACAAATCAAGTCCTCTTCTATTCTGGAGTACTACCTCTGATAAAGA  4936
             ||||| || |||||||||||||| || || ||||| ||||  |||||
Sbjct  7233  AACAAGTCTAGTCCTCTTCTATTTTGTAGGACTACTTCTGCCAAAGA  7187


>NC_007654.1 Atlantic salmon swim bladder sarcoma virus, complete 
genome
Length=10305

 Score = 49.1 bits (53),  Expect = 0.014
 Identities = 37/44 (84%), Gaps = 0/44 (0%)
 Strand=Plus/Minus

Query  7163  GCTTCCACCCAGCCTGAAAATGTGTCAACCATTACTAGAAAGTA  7206
             ||||||||||| |  || ||| |||| ||||||||||| |||||
Sbjct  6712  GCTTCCACCCATCTAGAGAATCTGTCTACCATTACTAGCAAGTA  6669


>DQ174103.1 Atlantic salmon swim bladder sarcoma virus from USA, 
complete genome
Length=10305

 Score = 49.1 bits (53),  Expect = 0.014
 Identities = 37/44 (84%), Gaps = 0/44 (0%)
 Strand=Plus/Minus

Query  7163  GCTTCCACCCAGCCTGAAAATGTGTCAACCATTACTAGAAAGTA  7206
             ||||||||||| |  || ||| |||| ||||||||||| |||||
Sbjct  6712  GCTTCCACCCATCTAGAGAATCTGTCTACCATTACTAGCAAGTA  6669


>NC_001847.1 Bovine herpesvirus 1, complete genome
Length=135301

 Score = 46.4 bits (50),  Expect = 0.047
 Identities = 39/48 (81%), Gaps = 4/48 (8%)
 Strand=Plus/Plus

Query  1554    CGTGGGCCAGCGGCGGGTTCCCGGCAGGCGGCGGCGGCGGCAGCAGCG  1601
               || ||||| | ||||||    |||  ||||||||||||||||||||||
Sbjct  103332  CGAGGGCCCGGGGCGGG----CGGGCGGCGGCGGCGGCGGCAGCAGCG  103375


 Score = 46.4 bits (50),  Expect = 0.047
 Identities = 39/48 (81%), Gaps = 4/48 (8%)
 Strand=Plus/Minus

Query  1554    CGTGGGCCAGCGGCGGGTTCCCGGCAGGCGGCGGCGGCGGCAGCAGCG  1601
               || ||||| | ||||||    |||  ||||||||||||||||||||||
Sbjct  134886  CGAGGGCCCGGGGCGGG----CGGGCGGCGGCGGCGGCGGCAGCAGCG  134843


 Score = 44.6 bits (48),  Expect = 0.17
 Identities = 35/41 (85%), Gaps = 6/41 (15%)
 Strand=Plus/Plus

Query  1561    CAGCGGCGGGTTCCCGGCAGGCGGCGGCGGCGGCAGCAGCG  1601
               |||||||||     |||| ||||||||||||||||||||||
Sbjct  103371  CAGCGGCGG-----CGGC-GGCGGCGGCGGCGGCAGCAGCG  103405


 Score = 44.6 bits (48),  Expect = 0.17
 Identities = 35/41 (85%), Gaps = 6/41 (15%)
 Strand=Plus/Minus

Query  1561    CAGCGGCGGGTTCCCGGCAGGCGGCGGCGGCGGCAGCAGCG  1601
               |||||||||     |||| ||||||||||||||||||||||
Sbjct  134847  CAGCGGCGG-----CGGC-GGCGGCGGCGGCGGCAGCAGCG  134813


>AJ004801.1 Bovine herpesvirus type 1.1 complete genome
Length=135301

 Score = 46.4 bits (50),  Expect = 0.047
 Identities = 39/48 (81%), Gaps = 4/48 (8%)
 Strand=Plus/Plus

Query  1554    CGTGGGCCAGCGGCGGGTTCCCGGCAGGCGGCGGCGGCGGCAGCAGCG  1601
               || ||||| | ||||||    |||  ||||||||||||||||||||||
Sbjct  103332  CGAGGGCCCGGGGCGGG----CGGGCGGCGGCGGCGGCGGCAGCAGCG  103375


 Score = 46.4 bits (50),  Expect = 0.047
 Identities = 39/48 (81%), Gaps = 4/48 (8%)
 Strand=Plus/Minus

Query  1554    CGTGGGCCAGCGGCGGGTTCCCGGCAGGCGGCGGCGGCGGCAGCAGCG  1601
               || ||||| | ||||||    |||  ||||||||||||||||||||||
Sbjct  134886  CGAGGGCCCGGGGCGGG----CGGGCGGCGGCGGCGGCGGCAGCAGCG  134843


 Score = 44.6 bits (48),  Expect = 0.17
 Identities = 35/41 (85%), Gaps = 6/41 (15%)
 Strand=Plus/Plus

Query  1561    CAGCGGCGGGTTCCCGGCAGGCGGCGGCGGCGGCAGCAGCG  1601
               |||||||||     |||| ||||||||||||||||||||||
Sbjct  103371  CAGCGGCGG-----CGGC-GGCGGCGGCGGCGGCAGCAGCG  103405


 Score = 44.6 bits (48),  Expect = 0.17
 Identities = 35/41 (85%), Gaps = 6/41 (15%)
 Strand=Plus/Minus

Query  1561    CAGCGGCGGGTTCCCGGCAGGCGGCGGCGGCGGCAGCAGCG  1601
               |||||||||     |||| ||||||||||||||||||||||
Sbjct  134847  CAGCGGCGG-----CGGC-GGCGGCGGCGGCGGCAGCAGCG  134813


>NC_028094.1 Chrysochromulina ericina virus isolate CeV-01B, complete 
genome
Length=473558

 Score = 41.9 bits (45),  Expect = 2.0
 Identities = 27/30 (90%), Gaps = 0/30 (0%)
 Strand=Plus/Minus

Query  10299   TAATTCCTGATTTTCTTTCCTAATTTTATC  10328
               ||||||||||||||||||  ||||||| ||
Sbjct  225680  TAATTCCTGATTTTCTTTTTTAATTTTTTC  225651


>NC_001962.1 Bombyx mori NPV, complete genome
Length=128413

 Score = 41.9 bits (45),  Expect = 2.0
 Identities = 33/40 (83%), Gaps = 0/40 (0%)
 Strand=Plus/Plus

Query  1577    GCAGGCGGCGGCGGCGGCAGCAGCGAAAACCGCGGTGGCA  1616
               |||||||||||||||||| || |||    | |||||||||
Sbjct  103373  GCAGGCGGCGGCGGCGGCGGCGGCGGTGGCGGCGGTGGCA  103412


>KT820662.1 Chrysochromulina ericina virus isolate CeV-01B, complete 
genome
Length=473558

 Score = 41.9 bits (45),  Expect = 2.0
 Identities = 27/30 (90%), Gaps = 0/30 (0%)
 Strand=Plus/Minus

Query  10299   TAATTCCTGATTTTCTTTCCTAATTTTATC  10328
               ||||||||||||||||||  ||||||| ||
Sbjct  225680  TAATTCCTGATTTTCTTTTTTAATTTTTTC  225651


>L33180.1 Bombyx mori nuclear polyhedrosis virus isolate T3, complete 
genome
Length=128413

 Score = 41.9 bits (45),  Expect = 2.0
 Identities = 33/40 (83%), Gaps = 0/40 (0%)
 Strand=Plus/Plus

Query  1577    GCAGGCGGCGGCGGCGGCAGCAGCGAAAACCGCGGTGGCA  1616
               |||||||||||||||||| || |||    | |||||||||
Sbjct  103373  GCAGGCGGCGGCGGCGGCGGCGGCGGTGGCGGCGGTGGCA  103412


>NC_026421.1 Equid herpesvirus 5 strain 2-141/67, complete genome
Length=182380

 Score = 41.0 bits (44),  Expect = 2.0
 Identities = 22/22 (100%), Gaps = 0/22 (0%)
 Strand=Plus/Plus

Query  1580    GGCGGCGGCGGCGGCAGCAGCG  1601
               ||||||||||||||||||||||
Sbjct  134368  GGCGGCGGCGGCGGCAGCAGCG  134389


>KM924295.1 Equid herpesvirus 5 strain 2-141/67, complete genome
Length=182380

 Score = 41.0 bits (44),  Expect = 2.0
 Identities = 22/22 (100%), Gaps = 0/22 (0%)
 Strand=Plus/Plus

Query  1580    GGCGGCGGCGGCGGCAGCAGCG  1601
               ||||||||||||||||||||||
Sbjct  134368  GGCGGCGGCGGCGGCAGCAGCG  134389


>NC_022098.1 Pandoravirus salinus, complete genome
Length=2473870

 Score = 41.0 bits (44),  Expect = 2.0
 Identities = 22/22 (100%), Gaps = 0/22 (0%)
 Strand=Plus/Plus

Query  1580    GGCGGCGGCGGCGGCAGCAGCG  1601
               ||||||||||||||||||||||
Sbjct  271435  GGCGGCGGCGGCGGCAGCAGCG  271456


>NC_013772.1 Pseudaletia unipuncta granulovirus, complete genome
Length=176677

 Score = 41.0 bits (44),  Expect = 2.0
 Identities = 28/32 (88%), Gaps = 0/32 (0%)
 Strand=Plus/Plus

Query  3901    ACAAACTAACTACAAATTTAAAAATGGCAATA  3932
               ||||| ||  | ||||||||||||||||||||
Sbjct  151281  ACAAATTATTTTCAAATTTAAAAATGGCAATA  151312


>KC977571.1 Pandoravirus salinus, complete genome
Length=2473870

 Score = 41.0 bits (44),  Expect = 2.0
 Identities = 22/22 (100%), Gaps = 0/22 (0%)
 Strand=Plus/Plus

Query  1580    GGCGGCGGCGGCGGCAGCAGCG  1601
               ||||||||||||||||||||||
Sbjct  271435  GGCGGCGGCGGCGGCAGCAGCG  271456


>EU678671.1 Pseudaletia unipuncta granulovirus strain Hawaiin, 
complete genome
Length=176677

 Score = 41.0 bits (44),  Expect = 2.0
 Identities = 28/32 (88%), Gaps = 0/32 (0%)
 Strand=Plus/Plus

Query  3901    ACAAACTAACTACAAATTTAAAAATGGCAATA  3932
               ||||| ||  | ||||||||||||||||||||
Sbjct  151281  ACAAATTATTTTCAAATTTAAAAATGGCAATA  151312


>NC_043054.1 Bubaline alphaherpesvirus 1 strain b6, complete genome
Length=137452

 Score = 40.1 bits (43),  Expect = 7.0
 Identities = 54/73 (74%), Gaps = 2/73 (3%)
 Strand=Plus/Minus

Query  1563    GCGGCGGGTTCCCGGCAGGCGGCGGCGGCGGCAGCAGCGAAAACCGCGGTGGCACCCGCA  1622
               |||||| |  |||||| ||||||||||||||| || |||    | |||| |||  |||| 
Sbjct  137112  GCGGCGCGG-CCCGGC-GGCGGCGGCGGCGGCGGCGGCGGCGGCGGCGGCGGCGGCCGCG  137055

Query  1623    GTTCCGGGCACGC  1635
               |  |||| | |||
Sbjct  137054  GGCCCGGTCCCGC  137042


 Score = 39.2 bits (42),  Expect = 7.0
 Identities = 34/40 (85%), Gaps = 2/40 (5%)
 Strand=Plus/Minus

Query  1553   GCGTGGGCCAGCGGCGGGTTCCCGGCAGGCGGCGGCGGCG  1592
              |||||| ||||||||||  ||| ||  |||||||||||||
Sbjct  89722  GCGTGG-CCAGCGGCGGCGTCCGGGG-GGCGGCGGCGGCG  89685


>FJ025903.1 Simian adenovirus 42.1, complete genome
Length=37786

 Score = 40.1 bits (43),  Expect = 7.0
 Identities = 36/43 (84%), Gaps = 2/43 (5%)
 Strand=Plus/Minus

Query  1559   GCCAGCGGCGGGTTCCCGGCAGGCGGCGGCGGCGGCAGCAGCG  1601
              ||||||| |||| | ||||| ||||||||||||| | || |||
Sbjct  17738  GCCAGCG-CGGGCTGCCGGC-GGCGGCGGCGGCGACTGCGGCG  17698


>KU936049.1 Bubaline alphaherpesvirus 1 strain b6, complete genome
Length=137452

 Score = 40.1 bits (43),  Expect = 7.0
 Identities = 54/73 (74%), Gaps = 2/73 (3%)
 Strand=Plus/Minus

Query  1563    GCGGCGGGTTCCCGGCAGGCGGCGGCGGCGGCAGCAGCGAAAACCGCGGTGGCACCCGCA  1622
               |||||| |  |||||| ||||||||||||||| || |||    | |||| |||  |||| 
Sbjct  137112  GCGGCGCGG-CCCGGC-GGCGGCGGCGGCGGCGGCGGCGGCGGCGGCGGCGGCGGCCGCG  137055

Query  1623    GTTCCGGGCACGC  1635
               |  |||| | |||
Sbjct  137054  GGCCCGGTCCCGC  137042


 Score = 39.2 bits (42),  Expect = 7.0
 Identities = 34/40 (85%), Gaps = 2/40 (5%)
 Strand=Plus/Minus

Query  1553   GCGTGGGCCAGCGGCGGGTTCCCGGCAGGCGGCGGCGGCG  1592
              |||||| ||||||||||  ||| ||  |||||||||||||
Sbjct  89722  GCGTGG-CCAGCGGCGGCGTCCGGGG-GGCGGCGGCGGCG  89685


>NC_025442.1 Salmonella phage Chi, complete genome
Length=59578

 Score = 40.1 bits (43),  Expect = 7.0
 Identities = 29/34 (85%), Gaps = 0/34 (0%)
 Strand=Plus/Plus

Query  7914   TTCCAGCGCTTCCGCCAGCGCGATCAGTTCGGCC  7947
              |||||||||||||  |||||||  ||||||| ||
Sbjct  48275  TTCCAGCGCTTCCCGCAGCGCGGCCAGTTCGCCC  48308


>NC_023731.1 Mycobacterium phage Trixie, complete genome
Length=53526

 Score = 40.1 bits (43),  Expect = 7.0
 Identities = 30/33 (91%), Gaps = 2/33 (6%)
 Strand=Plus/Plus

Query  1563  GCGGCGGGT-TCCCGGCAGGCGGCGGCGGCGGC  1594
             ||||||||| | ||||| |||||||||||||||
Sbjct  1290  GCGGCGGGTCTGCCGGC-GGCGGCGGCGGCGGC  1321


>NC_021858.1 Pandoravirus dulcis, complete genome
Length=1908524

 Score = 40.1 bits (43),  Expect = 7.0
 Identities = 23/24 (96%), Gaps = 0/24 (0%)
 Strand=Plus/Plus

Query  1582    CGGCGGCGGCGGCAGCAGCGAAAA  1605
               ||||||||||||||||||||| ||
Sbjct  315132  CGGCGGCGGCGGCAGCAGCGACAA  315155


>KM458633.1 Salmonella phage Chi, complete genome
Length=59578

 Score = 40.1 bits (43),  Expect = 7.0
 Identities = 29/34 (85%), Gaps = 0/34 (0%)
 Strand=Plus/Plus

Query  7914   TTCCAGCGCTTCCGCCAGCGCGATCAGTTCGGCC  7947
              |||||||||||||  |||||||  ||||||| ||
Sbjct  48275  TTCCAGCGCTTCCCGCAGCGCGGCCAGTTCGCCC  48308


>JN408461.1 Mycobacterium phage Trixie, complete genome
Length=53526

 Score = 40.1 bits (43),  Expect = 7.0
 Identities = 30/33 (91%), Gaps = 2/33 (6%)
 Strand=Plus/Plus

Query  1563  GCGGCGGGT-TCCCGGCAGGCGGCGGCGGCGGC  1594
             ||||||||| | ||||| |||||||||||||||
Sbjct  1290  GCGGCGGGTCTGCCGGC-GGCGGCGGCGGCGGC  1321


>KC977570.1 Pandoravirus dulcis, complete genome
Length=1908524

 Score = 40.1 bits (43),  Expect = 7.0
 Identities = 23/24 (96%), Gaps = 0/24 (0%)
 Strand=Plus/Plus

Query  1582    CGGCGGCGGCGGCAGCAGCGAAAA  1605
               ||||||||||||||||||||| ||
Sbjct  315132  CGGCGGCGGCGGCAGCAGCGACAA  315155


>NC_055526.1 Ovine adenovirus 8 strain 7508, complete genome
Length=36206

 Score = 39.2 bits (42),  Expect = 7.0
 Identities = 29/32 (91%), Gaps = 3/32 (9%)
 Strand=Plus/Minus

Query  1563   GCGGCGGGTTCCCGGCAGGCGGCGGCGGCGGC  1594
              ||||||||  |||||| |||||||||||||||
Sbjct  17344  GCGGCGGG--CCCGGC-GGCGGCGGCGGCGGC  17316


>NC_038882.1 Hepatitis C virus (isolate H77) genotype 1, complete 
cds
Length=9599

 Score = 39.2 bits (42),  Expect = 7.0
 Identities = 36/45 (80%), Gaps = 2/45 (4%)
 Strand=Plus/Minus

Query  3323  aaagaaaaaagaataaaaaaCAATGAGGA--TGGCTTAAGAGACC  3365
             ||| |||||| || |||||| ||  ||||  ||||||||||| ||
Sbjct  9441  AAAAAAAAAAAAAAAAAAAAAAAACAGGAAATGGCTTAAGAGGCC  9397


>MK518392.1 Ovine adenovirus 8 strain 7508, complete genome
Length=36206

 Score = 39.2 bits (42),  Expect = 7.0
 Identities = 29/32 (91%), Gaps = 3/32 (9%)
 Strand=Plus/Minus

Query  1563   GCGGCGGGTTCCCGGCAGGCGGCGGCGGCGGC  1594
              ||||||||  |||||| |||||||||||||||
Sbjct  17344  GCGGCGGG--CCCGGC-GGCGGCGGCGGCGGC  17316


>GU305914.1 Murid herpesvirus 1 strain Smith, complete genome
Length=230408

 Score = 39.2 bits (42),  Expect = 7.0
 Identities = 21/21 (100%), Gaps = 0/21 (0%)
 Strand=Plus/Plus

Query  1580   GGCGGCGGCGGCGGCAGCAGC  1600
              |||||||||||||||||||||
Sbjct  56782  GGCGGCGGCGGCGGCAGCAGC  56802


 Score = 39.2 bits (42),  Expect = 7.0
 Identities = 21/21 (100%), Gaps = 0/21 (0%)
 Strand=Plus/Minus

Query  1580    GGCGGCGGCGGCGGCAGCAGC  1600
               |||||||||||||||||||||
Sbjct  164984  GGCGGCGGCGGCGGCAGCAGC  164964


>AF011751.1 Hepatitis C virus strain H77 pCV-H77C polyprotein 
gene, complete cds
Length=9599

 Score = 39.2 bits (42),  Expect = 7.0
 Identities = 36/45 (80%), Gaps = 2/45 (4%)
 Strand=Plus/Minus

Query  3323  aaagaaaaaagaataaaaaaCAATGAGGA--TGGCTTAAGAGACC  3365
             ||| |||||| || |||||| ||  ||||  ||||||||||| ||
Sbjct  9441  AAAAAAAAAAAAAAAAAAAAAAAACAGGAAATGGCTTAAGAGGCC  9397


Lambda      K        H
   0.634    0.408    0.912 

Gapped
Lambda      K        H
   0.625    0.410    0.780 

Effective search space used: 4303289389828


Query= scaffold_m29_p_1:45368774-45379321(+)

Length=10547
                                                                      Score        E
Sequences producing significant alignments:                          (Bits)     Value

NC_001362.1 Friend murine leukemia virus FB29 complete genome         385        4e-104
Z11128.1 Friend murine leukemia virus FB29 complete genome            385        4e-104
NC_001362.1 Friend murine leukemia virus FB29 complete genome         385        4e-104
Z11128.1 Friend murine leukemia virus FB29 complete genome            385        4e-104
NC_007815.2 PreXMRV-1 provirus, complete genome                       370        3e-99 
FR871849.1 PreXMRV-1 complete proviral genome                         370        3e-99 
NC_007815.2 PreXMRV-1 provirus, complete genome                       370        3e-99 
FR871849.1 PreXMRV-1 complete proviral genome                         370        3e-99 
NC_001501.1 Moloney murine leukemia virus, complete genome            362        5e-97 
NC_001819.1 Rauscher murine leukemia virus, complete genome           362        5e-97 
AF033811.1 Moloney murine leukemia virus, complete genome             362        5e-97 
NC_001501.1 Moloney murine leukemia virus, complete genome            362        5e-97 
AF033811.1 Moloney murine leukemia virus, complete genome             362        5e-97 
NC_029853.1 Mus musculus mobilized endogenous polytropic provirus...  352        2e-94 
FJ544577.2 Mus musculus mobilized endogenous polytropic provirus ...  352        2e-94 
NC_001702.1 Murine type C retrovirus, complete genome                 350        3e-93 
X94150.1 Retroviridae complete genome (murine type C retrovirus)      350        3e-93 
NC_001702.1 Murine type C retrovirus, complete genome                 350        3e-93 
X94150.1 Retroviridae complete genome (murine type C retrovirus)      350        3e-93 
NC_022517.1 Baboon endogenous virus strain M7 proviral DNA, compl...  279        4e-72 
D10032.1 Baboon endogenous virus strain M7 proviral DNA, complete...  279        4e-72 
NC_022517.1 Baboon endogenous virus strain M7 proviral DNA, compl...  279        4e-72 
D10032.1 Baboon endogenous virus strain M7 proviral DNA, complete...  279        4e-72 
NC_039228.1 Koala retrovirus gag protein (gag), pol protein (pol)...  214        2e-52 
AF151794.2 Koala retrovirus gag protein (gag), pol protein (pol),...  214        2e-52 
NC_009889.1 RD114 retrovirus, complete genome                         212        5e-52 
EU030001.1 RD114 retrovirus isolate SC3C, complete genome             212        5e-52 
NC_001885.3 Gibbon ape leukemia virus gag, pol, and env genes, co...  204        3e-49 
M26927.1 Gibbon ape leukemia virus gag, pol, and env genes, compl...  204        3e-49 
NC_009424.5 Woolly monkey sarcoma virus                               196        4e-47 
V01201.1 Simian sarcoma virus proviral sequence with genes coding...  196        4e-47 
NC_006934.1 Reticuloendotheliosis virus strain HA9901 from China,...  185        7e-44 
NC_001940.1 Feline leukemia virus, complete genome                    185        7e-44 
AY842951.1 Reticuloendotheliosis virus strain HA9901 from China, ...  185        7e-44 
AF052723.1 Feline leukemia virus strain Rickard subgroup A, compl...  185        7e-44 
NC_001500.1 Spleen focus-forming virus, complete genome               114        1e-22 
K00021.1 Friend spleen focus-forming virus (proviral), complete g...  114        1e-22 
NC_003059.1 Porcine endogenous retrovirus E, complete genome          102        7e-19 
AF356697.1 Porcine endogenous retrovirus class E clone P14.1, com...  102        7e-19 
NC_003059.1 Porcine endogenous retrovirus E, complete genome          102        7e-19 
AF356697.1 Porcine endogenous retrovirus class E clone P14.1, com...  102        7e-19 
NC_038923.1 Hardy-Zuckermann 4 feline sarcoma virus (H24-FeSV) ki...  98.7       8e-18 
X03711.1 Hardy-Zuckermann 4 feline sarcoma virus (H24-FeSV) kit o...  98.7       8e-18 
NC_038923.1 Hardy-Zuckermann 4 feline sarcoma virus (H24-FeSV) ki...  98.7       8e-18 
X03711.1 Hardy-Zuckermann 4 feline sarcoma virus (H24-FeSV) kit o...  98.7       8e-18 
NC_043382.1 Snyder-Theilen feline sarcoma virus genomic sequence      77.9       3e-11 
M22820.1 Snyder-Theilen feline sarcoma virus genomic sequence, se...  77.9       3e-11 
NC_001502.1 Moloney murine sarcoma virus, complete genome             77.0       3e-11 
AF033813.1 Moloney murine sarcoma virus, complete genome              77.0       3e-11 
NC_001499.1 Abelson murine leukemia virus, complete genome            55.4       9e-05 
AF033812.1 Abelson murine leukemia virus, complete genome             55.4       9e-05 
NC_007654.1 Atlantic salmon swim bladder sarcoma virus, complete ...  53.6       3e-04 
DQ174103.1 Atlantic salmon swim bladder sarcoma virus from USA, c...  53.6       3e-04 
NC_002520.1 Amsacta moorei entomopoxvirus 'L', complete genome        43.7       0.57  
AF250284.1 Amsacta moorei entomopoxvirus, complete genome             43.7       0.57  
NC_047920.1 Citrobacter phage vB_CroP_CrRp3, complete genome          42.8       0.57  
NC_001993.1 Melanoplus sanguinipes entomopoxvirus, complete genome    42.8       0.57  
MG775042.2 Citrobacter phage vB_CroP_CrRp3, complete genome           42.8       0.57  
AF063866.1 Melanoplus sanguinipes entomopoxvirus 'O' isolate Tucs...  42.8       0.57  
NC_055603.1 Lymphocystis disease virus 4 isolate LCDV-WC, complet...  41.9       2.0   
NC_038939.1 Prospect Hill virus segment L, complete sequence          41.9       2.0   
MN803438.1 Lymphocystis disease virus 4 isolate LCDV-WC, complete...  41.9       2.0   
EF646763.1 Prospect Hill virus segment L, complete sequence           41.9       2.0   
NC_021246.1 Mythimna separata entomopoxvirus 'L', complete genome     41.9       2.0   
HF679134.1 Mythimna separata entomopoxvirus 'L', complete genome      41.9       2.0   
NC_023639.1 Mimivirus terra2 genome                                   41.0       2.0   
NC_014649.1 Acanthamoeba polyphaga mimivirus, complete genome         41.0       2.0   
KF527228.1 Mimivirus terra2 genome                                    41.0       2.0   
HQ336222.2 Acanthamoeba polyphaga mimivirus, complete genome          41.0       2.0   
MH507506.1 Hayes Yard virus isolate DPP4816, complete genome          40.1       7.0   
NC_036594.1 Orpheovirus IHUMI-LCC2 genome assembly, complete geno...  40.1       7.0   
NC_021312.1 Phaeocystis globosa virus strain 16T, complete genome     40.1       7.0   
LT906555.1 Orpheovirus IHUMI-LCC2 genome assembly, complete genom...  40.1       7.0   
KC662249.1 Phaeocystis globosa virus strain 16T, complete genome      40.1       7.0   
NC_037665.1 Pandoravirus macleodensis, complete genome                39.2       7.0   
NC_033775.1 Noumeavirus isolate NMV1, complete genome                 39.2       7.0   
NC_030903.1 Bacillus phage SPG24 DNA, contig00001 sequence            39.2       7.0   
NC_020104.1 Acanthamoeba polyphaga moumouvirus, complete genome       39.2       7.0   
MG011691.1 Pandoravirus macleodensis, complete genome                 39.2       7.0   
KX066233.1 Noumeavirus isolate NMV1, complete genome                  39.2       7.0   
AB930182.1 Bacillus phage SPG24 DNA, contig00001 sequence             39.2       7.0   
JX962719.1 Acanthamoeba polyphaga moumouvirus, complete genome        39.2       7.0   


>NC_001362.1 Friend murine leukemia virus FB29 complete genome
Length=8323

 Score = 385 bits (426),  Expect = 4e-104
 Identities = 774/1139 (68%), Gaps = 18/1139 (2%)
 Strand=Plus/Plus

Query  7648  GGAATACTGAAACCTTGCCATTCTGCCTGGAACACCCCACTTCTCCCCGTTAAGAAACCG  7707
             ||||| |||  ||| ||||| ||  |||||||||| || || || |||||||||||||||
Sbjct  2848  GGAATTCTGGTACCCTGCCAGTCCCCCTGGAACACGCCCCTGCTACCCGTTAAGAAACCG  2907

Query  7708  GGGGGAAAAGATTATAGGCCAGTCCAGGACCTGAGGGAAGTGAATAAGAGGGTCGAAGAC  7767
             |||   || ||||||||||| |||||||| ||||| ||||| || ||| |||| ||||||
Sbjct  2908  GGGACTAATGATTATAGGCCTGTCCAGGATCTGAGAGAAGTCAACAAGCGGGTGGAAGAC  2967

Query  7768  ATCCACCCCACGGTCCCCAACCCTTATACCTTACTAAGTCACTTGCCCCCTTCACATGTC  7827
             ||||||||||| || ||||||||||| | | |  | ||     | || || || ||    
Sbjct  2968  ATCCACCCCACCGTGCCCAACCCTTACAACCTCTTGAGCGGGCTCCCACCGTCCCACCAG  3027

Query  7828  TGGTATACTGCCTTAGACCTAAAGGATGCtttttttAGCATAGCCCTGGCACCCAGCAGC  7887
             ||||| ||||   | ||| |||| |||||||||||  || |    ||    |||| ||| 
Sbjct  3028  TGGTACACTGTGCTTGACTTAAAAGATGCTTTTTTCTGCCTGAGACTCCACCCCACCAGT  3087

Query  7888  CAACACATTTTTGCCTTCGAATGGAATGATGGCAATACGGGAACCTCCGGGCAGCTGACC  7947
             ||     | || ||||| || ||||  |||    | | ||||| ||| || ||  | |||
Sbjct  3088  CAGTCTCTCTTCGCCTTTGAGTGGAGAGATCCAGAGATGGGAATCTCAGGACAATTAACC  3147

Query  7948  TGGACTAGACTACCGCAAGGCTTCAAAAACTCTCCAACTCTGTTTAATGAAGCCCTAAAT  8007
             ||||| ||||| ||||| || |||||||||  ||| || |||||| ||||||||||  | 
Sbjct  3148  TGGACCAGACTCCCGCAGGGTTTCAAAAACAGTCCCACCCTGTTTGATGAAGCCCTGCA-  3206

Query  8008  CAGGATTTGGACTCG----TTTCGCCAGAGCCATAATTCAG---TTACGCTCCTGCAGTA  8060
             ||||    |  ||||     ||  || || |||  |  |||   | |  || || |||||
Sbjct  3207  CAGG----GACCTCGCAGACTT--CCGGATCCAGCACCCAGACCTGATTCTGCTCCAGTA  3260

Query  8061  CGTAGATGACTTGCTTCTGGCGGCCCCCTCCGAAGCCGAATGCCGACAGGCCACTGGAGA  8120
              ||||||||||| || ||||| ||| | || ||    || || | ||| |  ||  | | 
Sbjct  3261  TGTAGATGACTTACTGCTGGCCGCCACTTCTGAGCTTGACTGTCAACAAGGTACGCGGGC  3320

Query  8121  CCTCCTCCAGGAGCTGGGGCAGTTGGGCTATCGGGCCAGTGCAAAGAAGGCTCAAATATG  8180
             |||  | ||    || ||| |  | || |||||||||   || ||||| || ||||| ||
Sbjct  3321  CCTGTTACAAACCCTAGGGGACCTCGGATATCGGGCCTCGGCCAAGAAAGCCCAAATTTG  3380

Query  8181  CAGGCAAACA-GTCACCTACCTGGGGTATAAGCTGAAAGAAGGAACCAGATGGCTGACAG  8239
             |  | ||||| ||||  || |||||||||   || ||||| ||    ||||||||||| |
Sbjct  3381  CCAG-AAACAGGTCAAGTATCTGGGGTATCTTCTAAAAGAGGGTCAGAGATGGCTGACTG  3439

Query  8240  AGGCCATGAAAGAGACTATTCTTAGACTTCCAGTCCCGACCTCAGCACGAGAGGTCCGTG  8299
             ||||||  ||||||||| |  |  | |  ||    ||||   |  | ||| |  |  | |
Sbjct  3440  AGGCCAGAAAAGAGACTGTGATGGGGCAGCCTACTCCGAAGACCCCTCGACAACTAAGGG  3499

Query  8300  AGTTTTTAGGGACGACAGGCTACTGCCGGCTGTGGATTTTGGGGTATGCTGAAATAGCAA  8359
             ||||  |||||||| |||||| ||| || || |||||    |||| ||| ||||| ||| 
Sbjct  3500  AGTTCCTAGGGACGGCAGGCTTCTGTCGCCTCTGGATCCCTGGGTTTGCAGAAATGGCAG  3559

Query  8360  AACCTCTGTATGAGGCAACCAAGGATAAGGTCCCT-TGGGCCTGGGGGTCAGACCAACAG  8418
               ||  ||||       |||||  |   || | || |  |  |||||  ||||||| || 
Sbjct  3560  CCCCCTTGTACCCTCTCACCAA-AACGGGGACTCTGTTTGAGTGGGGCCCAGACCAGCAA  3618

Query  8419  AAGGCCTACGATGAACTCAAGGTCGCTCTCCTAAGAGCCCCGGCTCTGGCATTGCCAGAC  8478
             ||||||||| | ||  |||||   |||||| |||  ||||| || |||| ||||||||||
Sbjct  3619  AAGGCCTACCAAGAGATCAAGCAGGCTCTCTTAACTGCCCCTGCCCTGGGATTGCCAGAC  3678

Query  8479  CCCCTGAAGCCCTTCACTCTCTTTGTTGATGAGAGGAGGGGAATAGCGAAAGGGGTGCTA  8538
                   |||||||||   || |||||||| |||| |  |||    || ||||| || |||
Sbjct  3679  TTGACTAAGCCCTTCGAACTTTTTGTTGACGAGAAGCAGGGCTACGCCAAAGGTGTCCTA  3738

Query  8539  ATGCAGCGTCTGGGGCCCTGGAAACGTCCGGTTGCCTATTTATCCAAGAAGCTAGATCCA  8598
             | |||    |||||||| |||   || ||||| |||||  | ||||| |||||||| |||
Sbjct  3739  ACGCAAAAACTGGGGCCTTGGCGTCGGCCGGTGGCCTACCTGTCCAAAAAGCTAGACCCA  3798

Query  8599  GTTGCAGCAGGATGGCCCCTGTGCTTAAGGATCATTGCGGCAGTAGCCCTAATGGTGAAG  8658
             || ||||| || |||||||  ||| || ||||  | || ||  | ||| |  ||   || 
Sbjct  3799  GTGGCAGCTGGGTGGCCCCCTTGCCTACGGATGGTAGCAGCCATCGCCGTTCTGACCAAA  3858

Query  8659  GATGCTGATAAACTCACTTTTGGGCAACATCTGAAGGTAGTGACCCCCCATGTGATCGAG  8718
             || ||||  || |||||  | || || |  ||     |  || |||||||||   | |||
Sbjct  3859  GACGCTGGCAAGCTCACCATGGGACAGCCACTAGTCATTCTGGCCCCCCATGCAGTAGAG  3918

Query  8719  GGGGTCCTGAAATATCCCCCTGGTAGGTGGATGACTAATGCCCGACTAACCCATTACCA  8777
             |   |  | ||  | ||||||| | | ||| |  | || |||||| | ||||| |||||
Sbjct  3919  GCACTAGTTAAGCAACCCCCTGATCGCTGGCTCTCCAACGCCCGAATGACCCACTACCA  3977


 Score = 163 bits (180),  Expect = 2e-37
 Identities = 318/464 (69%), Gaps = 7/464 (2%)
 Strand=Plus/Plus

Query  9775   TGGGAAGTGGATTTTACTGAGGTAAAGCCTGGGAGGTGTGGGTATAAGTACTTGCTAGTA  9834
              |||||| | ||||| ||||||||||| |||||   || ||||||||| ||  |  |||| 
Sbjct  4972   TGGGAAATTGATTTCACTGAGGTAAAACCTGGCCTGTATGGGTATAAATATCTTTTAGTT  5031

Query  9835   ATGGTTGACACATTTTCGGGCTGGGTGGAAGCCTTCCCCACGAAACGGGAGACTGCCCAG  9894
               |  | ||||| || || || ||||| ||||| ||||| || ||    || |||||| | 
Sbjct  5032   TTCATAGACACTTTCTCTGGATGGGTAGAAGCTTTCCCAACCAAGAAAGAAACTGCCAAA  5091

Query  9895   GTGGTTGCTAAGGCGTTACTAGAAGAAATTATTCCCAGATATGGGGTTCCCGAGGTTTTA  9954
              || ||  | |||  | |||||||||||||  | |||||||  ||  | ||  |||| || 
Sbjct  5092   GTTGTAACCAAGAAGCTACTAGAAGAAATCTTCCCCAGATTCGGCATGCCACAGGTATTG  5151

Query  9955   GGCTCCGATAACGGCCCAGCTTTCATCAGTAACGTCCTACAGGGACTAGCCCGAGCGA-T  10013
              ||  |||| || || || || ||| ||   || ||    |||  | ||| ||||   | |
Sbjct  5152   GGAACCGACAATGGGCCTGCCTTCGTCTCCAAGGTAAGTCAGACAGTAG-CCGATTTACT  5210

Query  10014  AGGGATCAATTGGAAGTTACATTGTGAATATAATCCCCAGAGCTCAGGGCAGGTAGAGAG  10073
               ||| |  |||||||  |||||||||  || |  |||||||| ||||| |||||||| ||
Sbjct  5211   GGGGGTTGATTGGAAACTACATTGTGCTTACAGACCCCAGAGTTCAGGTCAGGTAGAAAG  5270

Query  10074  AATGAATCGGACTCTAAAGGAGACCTTGTCCAAACTAGCCATCGAGACTGGC---GGGGA  10130
              ||||||| ||||  | |||||||| ||  | ||| |  |  | |  ||||||    ||||
Sbjct  5271   AATGAATAGGACAATCAAGGAGACTTTAACTAAATTGACGCTTGCAACTGGCTCTAGGGA  5330

Query  10131  CTGGGTGACCCT-CTTACTCTATGCCATCTTCCGGGTCTGGAACTCACCATATGTACATG  10189
              |||||||  ||| ||| | ||| ||| | |  || | | | ||| | ||       ||||
Sbjct  5331   CTGGGTGCTCCTGCTTCCCCTA-GCCCTGTATCGAGCCCGCAACACGCCGGGCCCCCATG  5389

Query  10190  GTTTGACACCTTTCAAAATTCTGTATGGGGCACCACCCCCCATT  10233
              || | || || |   ||||  | ||||||||||| || ||| ||
Sbjct  5390   GTCTCACCCCATATGAAATCTTATATGGGGCACCCCCGCCCCTT  5433


 Score = 72.5 bits (79),  Expect = 1e-09
 Identities = 62/77 (81%), Gaps = 0/77 (0%)
 Strand=Plus/Plus

Query  5396  TACATTCTGCTCTGCAGAATGGCCTACTTTTAATGTGGGCTGGcccccccAGGGAACTTT  5455
             |||||||||||||||||||||||| || || || || || ||||| |   | || |||||
Sbjct  726   TACATTCTGCTCTGCAGAATGGCCAACCTTCAACGTCGGATGGCCACGAGACGGCACTTT  785

Query  5456  TTCCCTAGACATTATTA  5472
             |  || |||||||||||
Sbjct  786   TAACCCAGACATTATTA  802


 Score = 57.2 bits (62),  Expect = 3e-05
 Identities = 260/408 (64%), Gaps = 16/408 (4%)
 Strand=Plus/Plus

Query  6055  TACCAGTATTGGCCCTTTTCTAGCAGTGATCTGTACAACTGGAAGGCTCAAAACCCTCCT  6114
             || || || ||||| |||||   |  ||| || || ||||||||   | | |||||  ||
Sbjct  1291  TATCAATACTGGCCATTTTCCTCCTCTGACCTCTATAACTGGAAAAATAACAACCCCTCT  1350

Query  6115  TTTTCTGAGGACCCGAAAGGCCTAACTGACC----TGTTCGAGTCTGTCATGCACACACA  6170
             || || ||||||||     ||  || ||||     || ||||||| ||  | |  || ||
Sbjct  1351  TTCTCCGAGGACCCA----GCTAAATTGACAGCTTTGATCGAGTCCGTTCTCCTTACTCA  1406

Query  6171  -CAGTCCCACTTGGGATGATTGCCAGCAGCTTCTTAAGACCTTATTCACCACCGAGGAGC  6229
              ||| |||||||||||||| ||||| |||||  |   |||| |  | ||    || ||  
Sbjct  1407  TCAG-CCCACTTGGGATGACTGCCAACAGCTATTAGGGACCCTGCTGACGGGAGAAGAAA  1465

Query  6230  GCGAGCGAATCCTCACCGAGGCCAGAAAGAATGTCCCCGGCGACAACGGGCGGCCGACGA  6289
                ||||| | |||   |||||| |||||   || |  || ||  |||| || || ||  
Sbjct  1466  AACAGCGAGTGCTCCTAGAGGCCCGAAAGGCGGTTCGAGGGGAGGACGGACGCCCAACTC  1525

Query  6290  CCTTGCCGAACCTGATCGACGAGCGCTTTCCCCTGAATAGACCGGATTGGGACTTTGGGA  6349
                |||| ||    ||  | ||    |||||| || |  | || || |||||||     |
Sbjct  1526  AGCTGCCCAATGACATTAATGATGCTTTTCCCTTGGAACGTCCCGACTGGGACTACAACA  1585

Query  6350  ATGCAGAAGGTAGGGAGCGTCTCCGAGTCTAC---CGCCAGACTCTTATGGCAGGTCTCC  6406
                 |  ||||||| | |  ||   |||| ||   ||||||   ||  | || |||||||
Sbjct  1586  CCCAACGAGGTAGGAACCACCT---AGTCCACTATCGCCAGTTGCTCCTAGCGGGTCTCC  1642

Query  6407  CAGCGGCGGCACGCCGCCCCACCAATTTGGCCAATGTAAAAGCTATAA  6454
              |   ||||   |  ||||||||||||||||||| |||||||  ||||
Sbjct  1643  AAAACGCGGGCAGAAGCCCCACCAATTTGGCCAAGGTAAAAGGGATAA  1690


 Score = 50.0 bits (54),  Expect = 0.004
 Identities = 42/52 (81%), Gaps = 0/52 (0%)
 Strand=Plus/Plus

Query  9134  TGACTGTCTACACCGATAGCCGCTACGCCTTTGGCACTGTCCATGTGCATGG  9185
             ||| ||| |||||||||||||| || || |||| ||||| |||| | || ||
Sbjct  4328  TGAATGTTTACACCGATAGCCGTTATGCTTTTGCCACTGCCCATATTCACGG  4379


>Z11128.1 Friend murine leukemia virus FB29 complete genome
Length=8323

 Score = 385 bits (426),  Expect = 4e-104
 Identities = 774/1139 (68%), Gaps = 18/1139 (2%)
 Strand=Plus/Plus

Query  7648  GGAATACTGAAACCTTGCCATTCTGCCTGGAACACCCCACTTCTCCCCGTTAAGAAACCG  7707
             ||||| |||  ||| ||||| ||  |||||||||| || || || |||||||||||||||
Sbjct  2848  GGAATTCTGGTACCCTGCCAGTCCCCCTGGAACACGCCCCTGCTACCCGTTAAGAAACCG  2907

Query  7708  GGGGGAAAAGATTATAGGCCAGTCCAGGACCTGAGGGAAGTGAATAAGAGGGTCGAAGAC  7767
             |||   || ||||||||||| |||||||| ||||| ||||| || ||| |||| ||||||
Sbjct  2908  GGGACTAATGATTATAGGCCTGTCCAGGATCTGAGAGAAGTCAACAAGCGGGTGGAAGAC  2967

Query  7768  ATCCACCCCACGGTCCCCAACCCTTATACCTTACTAAGTCACTTGCCCCCTTCACATGTC  7827
             ||||||||||| || ||||||||||| | | |  | ||     | || || || ||    
Sbjct  2968  ATCCACCCCACCGTGCCCAACCCTTACAACCTCTTGAGCGGGCTCCCACCGTCCCACCAG  3027

Query  7828  TGGTATACTGCCTTAGACCTAAAGGATGCtttttttAGCATAGCCCTGGCACCCAGCAGC  7887
             ||||| ||||   | ||| |||| |||||||||||  || |    ||    |||| ||| 
Sbjct  3028  TGGTACACTGTGCTTGACTTAAAAGATGCTTTTTTCTGCCTGAGACTCCACCCCACCAGT  3087

Query  7888  CAACACATTTTTGCCTTCGAATGGAATGATGGCAATACGGGAACCTCCGGGCAGCTGACC  7947
             ||     | || ||||| || ||||  |||    | | ||||| ||| || ||  | |||
Sbjct  3088  CAGTCTCTCTTCGCCTTTGAGTGGAGAGATCCAGAGATGGGAATCTCAGGACAATTAACC  3147

Query  7948  TGGACTAGACTACCGCAAGGCTTCAAAAACTCTCCAACTCTGTTTAATGAAGCCCTAAAT  8007
             ||||| ||||| ||||| || |||||||||  ||| || |||||| ||||||||||  | 
Sbjct  3148  TGGACCAGACTCCCGCAGGGTTTCAAAAACAGTCCCACCCTGTTTGATGAAGCCCTGCA-  3206

Query  8008  CAGGATTTGGACTCG----TTTCGCCAGAGCCATAATTCAG---TTACGCTCCTGCAGTA  8060
             ||||    |  ||||     ||  || || |||  |  |||   | |  || || |||||
Sbjct  3207  CAGG----GACCTCGCAGACTT--CCGGATCCAGCACCCAGACCTGATTCTGCTCCAGTA  3260

Query  8061  CGTAGATGACTTGCTTCTGGCGGCCCCCTCCGAAGCCGAATGCCGACAGGCCACTGGAGA  8120
              ||||||||||| || ||||| ||| | || ||    || || | ||| |  ||  | | 
Sbjct  3261  TGTAGATGACTTACTGCTGGCCGCCACTTCTGAGCTTGACTGTCAACAAGGTACGCGGGC  3320

Query  8121  CCTCCTCCAGGAGCTGGGGCAGTTGGGCTATCGGGCCAGTGCAAAGAAGGCTCAAATATG  8180
             |||  | ||    || ||| |  | || |||||||||   || ||||| || ||||| ||
Sbjct  3321  CCTGTTACAAACCCTAGGGGACCTCGGATATCGGGCCTCGGCCAAGAAAGCCCAAATTTG  3380

Query  8181  CAGGCAAACA-GTCACCTACCTGGGGTATAAGCTGAAAGAAGGAACCAGATGGCTGACAG  8239
             |  | ||||| ||||  || |||||||||   || ||||| ||    ||||||||||| |
Sbjct  3381  CCAG-AAACAGGTCAAGTATCTGGGGTATCTTCTAAAAGAGGGTCAGAGATGGCTGACTG  3439

Query  8240  AGGCCATGAAAGAGACTATTCTTAGACTTCCAGTCCCGACCTCAGCACGAGAGGTCCGTG  8299
             ||||||  ||||||||| |  |  | |  ||    ||||   |  | ||| |  |  | |
Sbjct  3440  AGGCCAGAAAAGAGACTGTGATGGGGCAGCCTACTCCGAAGACCCCTCGACAACTAAGGG  3499

Query  8300  AGTTTTTAGGGACGACAGGCTACTGCCGGCTGTGGATTTTGGGGTATGCTGAAATAGCAA  8359
             ||||  |||||||| |||||| ||| || || |||||    |||| ||| ||||| ||| 
Sbjct  3500  AGTTCCTAGGGACGGCAGGCTTCTGTCGCCTCTGGATCCCTGGGTTTGCAGAAATGGCAG  3559

Query  8360  AACCTCTGTATGAGGCAACCAAGGATAAGGTCCCT-TGGGCCTGGGGGTCAGACCAACAG  8418
               ||  ||||       |||||  |   || | || |  |  |||||  ||||||| || 
Sbjct  3560  CCCCCTTGTACCCTCTCACCAA-AACGGGGACTCTGTTTGAGTGGGGCCCAGACCAGCAA  3618

Query  8419  AAGGCCTACGATGAACTCAAGGTCGCTCTCCTAAGAGCCCCGGCTCTGGCATTGCCAGAC  8478
             ||||||||| | ||  |||||   |||||| |||  ||||| || |||| ||||||||||
Sbjct  3619  AAGGCCTACCAAGAGATCAAGCAGGCTCTCTTAACTGCCCCTGCCCTGGGATTGCCAGAC  3678

Query  8479  CCCCTGAAGCCCTTCACTCTCTTTGTTGATGAGAGGAGGGGAATAGCGAAAGGGGTGCTA  8538
                   |||||||||   || |||||||| |||| |  |||    || ||||| || |||
Sbjct  3679  TTGACTAAGCCCTTCGAACTTTTTGTTGACGAGAAGCAGGGCTACGCCAAAGGTGTCCTA  3738

Query  8539  ATGCAGCGTCTGGGGCCCTGGAAACGTCCGGTTGCCTATTTATCCAAGAAGCTAGATCCA  8598
             | |||    |||||||| |||   || ||||| |||||  | ||||| |||||||| |||
Sbjct  3739  ACGCAAAAACTGGGGCCTTGGCGTCGGCCGGTGGCCTACCTGTCCAAAAAGCTAGACCCA  3798

Query  8599  GTTGCAGCAGGATGGCCCCTGTGCTTAAGGATCATTGCGGCAGTAGCCCTAATGGTGAAG  8658
             || ||||| || |||||||  ||| || ||||  | || ||  | ||| |  ||   || 
Sbjct  3799  GTGGCAGCTGGGTGGCCCCCTTGCCTACGGATGGTAGCAGCCATCGCCGTTCTGACCAAA  3858

Query  8659  GATGCTGATAAACTCACTTTTGGGCAACATCTGAAGGTAGTGACCCCCCATGTGATCGAG  8718
             || ||||  || |||||  | || || |  ||     |  || |||||||||   | |||
Sbjct  3859  GACGCTGGCAAGCTCACCATGGGACAGCCACTAGTCATTCTGGCCCCCCATGCAGTAGAG  3918

Query  8719  GGGGTCCTGAAATATCCCCCTGGTAGGTGGATGACTAATGCCCGACTAACCCATTACCA  8777
             |   |  | ||  | ||||||| | | ||| |  | || |||||| | ||||| |||||
Sbjct  3919  GCACTAGTTAAGCAACCCCCTGATCGCTGGCTCTCCAACGCCCGAATGACCCACTACCA  3977


 Score = 163 bits (180),  Expect = 2e-37
 Identities = 318/464 (69%), Gaps = 7/464 (2%)
 Strand=Plus/Plus

Query  9775   TGGGAAGTGGATTTTACTGAGGTAAAGCCTGGGAGGTGTGGGTATAAGTACTTGCTAGTA  9834
              |||||| | ||||| ||||||||||| |||||   || ||||||||| ||  |  |||| 
Sbjct  4972   TGGGAAATTGATTTCACTGAGGTAAAACCTGGCCTGTATGGGTATAAATATCTTTTAGTT  5031

Query  9835   ATGGTTGACACATTTTCGGGCTGGGTGGAAGCCTTCCCCACGAAACGGGAGACTGCCCAG  9894
               |  | ||||| || || || ||||| ||||| ||||| || ||    || |||||| | 
Sbjct  5032   TTCATAGACACTTTCTCTGGATGGGTAGAAGCTTTCCCAACCAAGAAAGAAACTGCCAAA  5091

Query  9895   GTGGTTGCTAAGGCGTTACTAGAAGAAATTATTCCCAGATATGGGGTTCCCGAGGTTTTA  9954
              || ||  | |||  | |||||||||||||  | |||||||  ||  | ||  |||| || 
Sbjct  5092   GTTGTAACCAAGAAGCTACTAGAAGAAATCTTCCCCAGATTCGGCATGCCACAGGTATTG  5151

Query  9955   GGCTCCGATAACGGCCCAGCTTTCATCAGTAACGTCCTACAGGGACTAGCCCGAGCGA-T  10013
              ||  |||| || || || || ||| ||   || ||    |||  | ||| ||||   | |
Sbjct  5152   GGAACCGACAATGGGCCTGCCTTCGTCTCCAAGGTAAGTCAGACAGTAG-CCGATTTACT  5210

Query  10014  AGGGATCAATTGGAAGTTACATTGTGAATATAATCCCCAGAGCTCAGGGCAGGTAGAGAG  10073
               ||| |  |||||||  |||||||||  || |  |||||||| ||||| |||||||| ||
Sbjct  5211   GGGGGTTGATTGGAAACTACATTGTGCTTACAGACCCCAGAGTTCAGGTCAGGTAGAAAG  5270

Query  10074  AATGAATCGGACTCTAAAGGAGACCTTGTCCAAACTAGCCATCGAGACTGGC---GGGGA  10130
              ||||||| ||||  | |||||||| ||  | ||| |  |  | |  ||||||    ||||
Sbjct  5271   AATGAATAGGACAATCAAGGAGACTTTAACTAAATTGACGCTTGCAACTGGCTCTAGGGA  5330

Query  10131  CTGGGTGACCCT-CTTACTCTATGCCATCTTCCGGGTCTGGAACTCACCATATGTACATG  10189
              |||||||  ||| ||| | ||| ||| | |  || | | | ||| | ||       ||||
Sbjct  5331   CTGGGTGCTCCTGCTTCCCCTA-GCCCTGTATCGAGCCCGCAACACGCCGGGCCCCCATG  5389

Query  10190  GTTTGACACCTTTCAAAATTCTGTATGGGGCACCACCCCCCATT  10233
              || | || || |   ||||  | ||||||||||| || ||| ||
Sbjct  5390   GTCTCACCCCATATGAAATCTTATATGGGGCACCCCCGCCCCTT  5433


 Score = 72.5 bits (79),  Expect = 1e-09
 Identities = 62/77 (81%), Gaps = 0/77 (0%)
 Strand=Plus/Plus

Query  5396  TACATTCTGCTCTGCAGAATGGCCTACTTTTAATGTGGGCTGGcccccccAGGGAACTTT  5455
             |||||||||||||||||||||||| || || || || || ||||| |   | || |||||
Sbjct  726   TACATTCTGCTCTGCAGAATGGCCAACCTTCAACGTCGGATGGCCACGAGACGGCACTTT  785

Query  5456  TTCCCTAGACATTATTA  5472
             |  || |||||||||||
Sbjct  786   TAACCCAGACATTATTA  802


 Score = 57.2 bits (62),  Expect = 3e-05
 Identities = 260/408 (64%), Gaps = 16/408 (4%)
 Strand=Plus/Plus

Query  6055  TACCAGTATTGGCCCTTTTCTAGCAGTGATCTGTACAACTGGAAGGCTCAAAACCCTCCT  6114
             || || || ||||| |||||   |  ||| || || ||||||||   | | |||||  ||
Sbjct  1291  TATCAATACTGGCCATTTTCCTCCTCTGACCTCTATAACTGGAAAAATAACAACCCCTCT  1350

Query  6115  TTTTCTGAGGACCCGAAAGGCCTAACTGACC----TGTTCGAGTCTGTCATGCACACACA  6170
             || || ||||||||     ||  || ||||     || ||||||| ||  | |  || ||
Sbjct  1351  TTCTCCGAGGACCCA----GCTAAATTGACAGCTTTGATCGAGTCCGTTCTCCTTACTCA  1406

Query  6171  -CAGTCCCACTTGGGATGATTGCCAGCAGCTTCTTAAGACCTTATTCACCACCGAGGAGC  6229
              ||| |||||||||||||| ||||| |||||  |   |||| |  | ||    || ||  
Sbjct  1407  TCAG-CCCACTTGGGATGACTGCCAACAGCTATTAGGGACCCTGCTGACGGGAGAAGAAA  1465

Query  6230  GCGAGCGAATCCTCACCGAGGCCAGAAAGAATGTCCCCGGCGACAACGGGCGGCCGACGA  6289
                ||||| | |||   |||||| |||||   || |  || ||  |||| || || ||  
Sbjct  1466  AACAGCGAGTGCTCCTAGAGGCCCGAAAGGCGGTTCGAGGGGAGGACGGACGCCCAACTC  1525

Query  6290  CCTTGCCGAACCTGATCGACGAGCGCTTTCCCCTGAATAGACCGGATTGGGACTTTGGGA  6349
                |||| ||    ||  | ||    |||||| || |  | || || |||||||     |
Sbjct  1526  AGCTGCCCAATGACATTAATGATGCTTTTCCCTTGGAACGTCCCGACTGGGACTACAACA  1585

Query  6350  ATGCAGAAGGTAGGGAGCGTCTCCGAGTCTAC---CGCCAGACTCTTATGGCAGGTCTCC  6406
                 |  ||||||| | |  ||   |||| ||   ||||||   ||  | || |||||||
Sbjct  1586  CCCAACGAGGTAGGAACCACCT---AGTCCACTATCGCCAGTTGCTCCTAGCGGGTCTCC  1642

Query  6407  CAGCGGCGGCACGCCGCCCCACCAATTTGGCCAATGTAAAAGCTATAA  6454
              |   ||||   |  ||||||||||||||||||| |||||||  ||||
Sbjct  1643  AAAACGCGGGCAGAAGCCCCACCAATTTGGCCAAGGTAAAAGGGATAA  1690


 Score = 50.0 bits (54),  Expect = 0.004
 Identities = 42/52 (81%), Gaps = 0/52 (0%)
 Strand=Plus/Plus

Query  9134  TGACTGTCTACACCGATAGCCGCTACGCCTTTGGCACTGTCCATGTGCATGG  9185
             ||| ||| |||||||||||||| || || |||| ||||| |||| | || ||
Sbjct  4328  TGAATGTTTACACCGATAGCCGTTATGCTTTTGCCACTGCCCATATTCACGG  4379


>NC_001362.1 Friend murine leukemia virus FB29 complete genome
Length=8323

 Score = 385 bits (426),  Expect = 4e-104
 Identities = 774/1139 (68%), Gaps = 18/1139 (2%)
 Strand=Plus/Plus

Query  7648  GGAATACTGAAACCTTGCCATTCTGCCTGGAACACCCCACTTCTCCCCGTTAAGAAACCG  7707
             ||||| |||  ||| ||||| ||  |||||||||| || || || |||||||||||||||
Sbjct  2848  GGAATTCTGGTACCCTGCCAGTCCCCCTGGAACACGCCCCTGCTACCCGTTAAGAAACCG  2907

Query  7708  GGGGGAAAAGATTATAGGCCAGTCCAGGACCTGAGGGAAGTGAATAAGAGGGTCGAAGAC  7767
             |||   || ||||||||||| |||||||| ||||| ||||| || ||| |||| ||||||
Sbjct  2908  GGGACTAATGATTATAGGCCTGTCCAGGATCTGAGAGAAGTCAACAAGCGGGTGGAAGAC  2967

Query  7768  ATCCACCCCACGGTCCCCAACCCTTATACCTTACTAAGTCACTTGCCCCCTTCACATGTC  7827
             ||||||||||| || ||||||||||| | | |  | ||     | || || || ||    
Sbjct  2968  ATCCACCCCACCGTGCCCAACCCTTACAACCTCTTGAGCGGGCTCCCACCGTCCCACCAG  3027

Query  7828  TGGTATACTGCCTTAGACCTAAAGGATGCtttttttAGCATAGCCCTGGCACCCAGCAGC  7887
             ||||| ||||   | ||| |||| |||||||||||  || |    ||    |||| ||| 
Sbjct  3028  TGGTACACTGTGCTTGACTTAAAAGATGCTTTTTTCTGCCTGAGACTCCACCCCACCAGT  3087

Query  7888  CAACACATTTTTGCCTTCGAATGGAATGATGGCAATACGGGAACCTCCGGGCAGCTGACC  7947
             ||     | || ||||| || ||||  |||    | | ||||| ||| || ||  | |||
Sbjct  3088  CAGTCTCTCTTCGCCTTTGAGTGGAGAGATCCAGAGATGGGAATCTCAGGACAATTAACC  3147

Query  7948  TGGACTAGACTACCGCAAGGCTTCAAAAACTCTCCAACTCTGTTTAATGAAGCCCTAAAT  8007
             ||||| ||||| ||||| || |||||||||  ||| || |||||| ||||||||||  | 
Sbjct  3148  TGGACCAGACTCCCGCAGGGTTTCAAAAACAGTCCCACCCTGTTTGATGAAGCCCTGCA-  3206

Query  8008  CAGGATTTGGACTCG----TTTCGCCAGAGCCATAATTCAG---TTACGCTCCTGCAGTA  8060
             ||||    |  ||||     ||  || || |||  |  |||   | |  || || |||||
Sbjct  3207  CAGG----GACCTCGCAGACTT--CCGGATCCAGCACCCAGACCTGATTCTGCTCCAGTA  3260

Query  8061  CGTAGATGACTTGCTTCTGGCGGCCCCCTCCGAAGCCGAATGCCGACAGGCCACTGGAGA  8120
              ||||||||||| || ||||| ||| | || ||    || || | ||| |  ||  | | 
Sbjct  3261  TGTAGATGACTTACTGCTGGCCGCCACTTCTGAGCTTGACTGTCAACAAGGTACGCGGGC  3320

Query  8121  CCTCCTCCAGGAGCTGGGGCAGTTGGGCTATCGGGCCAGTGCAAAGAAGGCTCAAATATG  8180
             |||  | ||    || ||| |  | || |||||||||   || ||||| || ||||| ||
Sbjct  3321  CCTGTTACAAACCCTAGGGGACCTCGGATATCGGGCCTCGGCCAAGAAAGCCCAAATTTG  3380

Query  8181  CAGGCAAACA-GTCACCTACCTGGGGTATAAGCTGAAAGAAGGAACCAGATGGCTGACAG  8239
             |  | ||||| ||||  || |||||||||   || ||||| ||    ||||||||||| |
Sbjct  3381  CCAG-AAACAGGTCAAGTATCTGGGGTATCTTCTAAAAGAGGGTCAGAGATGGCTGACTG  3439

Query  8240  AGGCCATGAAAGAGACTATTCTTAGACTTCCAGTCCCGACCTCAGCACGAGAGGTCCGTG  8299
             ||||||  ||||||||| |  |  | |  ||    ||||   |  | ||| |  |  | |
Sbjct  3440  AGGCCAGAAAAGAGACTGTGATGGGGCAGCCTACTCCGAAGACCCCTCGACAACTAAGGG  3499

Query  8300  AGTTTTTAGGGACGACAGGCTACTGCCGGCTGTGGATTTTGGGGTATGCTGAAATAGCAA  8359
             ||||  |||||||| |||||| ||| || || |||||    |||| ||| ||||| ||| 
Sbjct  3500  AGTTCCTAGGGACGGCAGGCTTCTGTCGCCTCTGGATCCCTGGGTTTGCAGAAATGGCAG  3559

Query  8360  AACCTCTGTATGAGGCAACCAAGGATAAGGTCCCT-TGGGCCTGGGGGTCAGACCAACAG  8418
               ||  ||||       |||||  |   || | || |  |  |||||  ||||||| || 
Sbjct  3560  CCCCCTTGTACCCTCTCACCAA-AACGGGGACTCTGTTTGAGTGGGGCCCAGACCAGCAA  3618

Query  8419  AAGGCCTACGATGAACTCAAGGTCGCTCTCCTAAGAGCCCCGGCTCTGGCATTGCCAGAC  8478
             ||||||||| | ||  |||||   |||||| |||  ||||| || |||| ||||||||||
Sbjct  3619  AAGGCCTACCAAGAGATCAAGCAGGCTCTCTTAACTGCCCCTGCCCTGGGATTGCCAGAC  3678

Query  8479  CCCCTGAAGCCCTTCACTCTCTTTGTTGATGAGAGGAGGGGAATAGCGAAAGGGGTGCTA  8538
                   |||||||||   || |||||||| |||| |  |||    || ||||| || |||
Sbjct  3679  TTGACTAAGCCCTTCGAACTTTTTGTTGACGAGAAGCAGGGCTACGCCAAAGGTGTCCTA  3738

Query  8539  ATGCAGCGTCTGGGGCCCTGGAAACGTCCGGTTGCCTATTTATCCAAGAAGCTAGATCCA  8598
             | |||    |||||||| |||   || ||||| |||||  | ||||| |||||||| |||
Sbjct  3739  ACGCAAAAACTGGGGCCTTGGCGTCGGCCGGTGGCCTACCTGTCCAAAAAGCTAGACCCA  3798

Query  8599  GTTGCAGCAGGATGGCCCCTGTGCTTAAGGATCATTGCGGCAGTAGCCCTAATGGTGAAG  8658
             || ||||| || |||||||  ||| || ||||  | || ||  | ||| |  ||   || 
Sbjct  3799  GTGGCAGCTGGGTGGCCCCCTTGCCTACGGATGGTAGCAGCCATCGCCGTTCTGACCAAA  3858

Query  8659  GATGCTGATAAACTCACTTTTGGGCAACATCTGAAGGTAGTGACCCCCCATGTGATCGAG  8718
             || ||||  || |||||  | || || |  ||     |  || |||||||||   | |||
Sbjct  3859  GACGCTGGCAAGCTCACCATGGGACAGCCACTAGTCATTCTGGCCCCCCATGCAGTAGAG  3918

Query  8719  GGGGTCCTGAAATATCCCCCTGGTAGGTGGATGACTAATGCCCGACTAACCCATTACCA  8777
             |   |  | ||  | ||||||| | | ||| |  | || |||||| | ||||| |||||
Sbjct  3919  GCACTAGTTAAGCAACCCCCTGATCGCTGGCTCTCCAACGCCCGAATGACCCACTACCA  3977


 Score = 163 bits (180),  Expect = 2e-37
 Identities = 318/464 (69%), Gaps = 7/464 (2%)
 Strand=Plus/Plus

Query  9775   TGGGAAGTGGATTTTACTGAGGTAAAGCCTGGGAGGTGTGGGTATAAGTACTTGCTAGTA  9834
              |||||| | ||||| ||||||||||| |||||   || ||||||||| ||  |  |||| 
Sbjct  4972   TGGGAAATTGATTTCACTGAGGTAAAACCTGGCCTGTATGGGTATAAATATCTTTTAGTT  5031

Query  9835   ATGGTTGACACATTTTCGGGCTGGGTGGAAGCCTTCCCCACGAAACGGGAGACTGCCCAG  9894
               |  | ||||| || || || ||||| ||||| ||||| || ||    || |||||| | 
Sbjct  5032   TTCATAGACACTTTCTCTGGATGGGTAGAAGCTTTCCCAACCAAGAAAGAAACTGCCAAA  5091

Query  9895   GTGGTTGCTAAGGCGTTACTAGAAGAAATTATTCCCAGATATGGGGTTCCCGAGGTTTTA  9954
              || ||  | |||  | |||||||||||||  | |||||||  ||  | ||  |||| || 
Sbjct  5092   GTTGTAACCAAGAAGCTACTAGAAGAAATCTTCCCCAGATTCGGCATGCCACAGGTATTG  5151

Query  9955   GGCTCCGATAACGGCCCAGCTTTCATCAGTAACGTCCTACAGGGACTAGCCCGAGCGA-T  10013
              ||  |||| || || || || ||| ||   || ||    |||  | ||| ||||   | |
Sbjct  5152   GGAACCGACAATGGGCCTGCCTTCGTCTCCAAGGTAAGTCAGACAGTAG-CCGATTTACT  5210

Query  10014  AGGGATCAATTGGAAGTTACATTGTGAATATAATCCCCAGAGCTCAGGGCAGGTAGAGAG  10073
               ||| |  |||||||  |||||||||  || |  |||||||| ||||| |||||||| ||
Sbjct  5211   GGGGGTTGATTGGAAACTACATTGTGCTTACAGACCCCAGAGTTCAGGTCAGGTAGAAAG  5270

Query  10074  AATGAATCGGACTCTAAAGGAGACCTTGTCCAAACTAGCCATCGAGACTGGC---GGGGA  10130
              ||||||| ||||  | |||||||| ||  | ||| |  |  | |  ||||||    ||||
Sbjct  5271   AATGAATAGGACAATCAAGGAGACTTTAACTAAATTGACGCTTGCAACTGGCTCTAGGGA  5330

Query  10131  CTGGGTGACCCT-CTTACTCTATGCCATCTTCCGGGTCTGGAACTCACCATATGTACATG  10189
              |||||||  ||| ||| | ||| ||| | |  || | | | ||| | ||       ||||
Sbjct  5331   CTGGGTGCTCCTGCTTCCCCTA-GCCCTGTATCGAGCCCGCAACACGCCGGGCCCCCATG  5389

Query  10190  GTTTGACACCTTTCAAAATTCTGTATGGGGCACCACCCCCCATT  10233
              || | || || |   ||||  | ||||||||||| || ||| ||
Sbjct  5390   GTCTCACCCCATATGAAATCTTATATGGGGCACCCCCGCCCCTT  5433


 Score = 72.5 bits (79),  Expect = 1e-09
 Identities = 62/77 (81%), Gaps = 0/77 (0%)
 Strand=Plus/Plus

Query  5396  TACATTCTGCTCTGCAGAATGGCCTACTTTTAATGTGGGCTGGcccccccAGGGAACTTT  5455
             |||||||||||||||||||||||| || || || || || ||||| |   | || |||||
Sbjct  726   TACATTCTGCTCTGCAGAATGGCCAACCTTCAACGTCGGATGGCCACGAGACGGCACTTT  785

Query  5456  TTCCCTAGACATTATTA  5472
             |  || |||||||||||
Sbjct  786   TAACCCAGACATTATTA  802


 Score = 57.2 bits (62),  Expect = 3e-05
 Identities = 260/408 (64%), Gaps = 16/408 (4%)
 Strand=Plus/Plus

Query  6055  TACCAGTATTGGCCCTTTTCTAGCAGTGATCTGTACAACTGGAAGGCTCAAAACCCTCCT  6114
             || || || ||||| |||||   |  ||| || || ||||||||   | | |||||  ||
Sbjct  1291  TATCAATACTGGCCATTTTCCTCCTCTGACCTCTATAACTGGAAAAATAACAACCCCTCT  1350

Query  6115  TTTTCTGAGGACCCGAAAGGCCTAACTGACC----TGTTCGAGTCTGTCATGCACACACA  6170
             || || ||||||||     ||  || ||||     || ||||||| ||  | |  || ||
Sbjct  1351  TTCTCCGAGGACCCA----GCTAAATTGACAGCTTTGATCGAGTCCGTTCTCCTTACTCA  1406

Query  6171  -CAGTCCCACTTGGGATGATTGCCAGCAGCTTCTTAAGACCTTATTCACCACCGAGGAGC  6229
              ||| |||||||||||||| ||||| |||||  |   |||| |  | ||    || ||  
Sbjct  1407  TCAG-CCCACTTGGGATGACTGCCAACAGCTATTAGGGACCCTGCTGACGGGAGAAGAAA  1465

Query  6230  GCGAGCGAATCCTCACCGAGGCCAGAAAGAATGTCCCCGGCGACAACGGGCGGCCGACGA  6289
                ||||| | |||   |||||| |||||   || |  || ||  |||| || || ||  
Sbjct  1466  AACAGCGAGTGCTCCTAGAGGCCCGAAAGGCGGTTCGAGGGGAGGACGGACGCCCAACTC  1525

Query  6290  CCTTGCCGAACCTGATCGACGAGCGCTTTCCCCTGAATAGACCGGATTGGGACTTTGGGA  6349
                |||| ||    ||  | ||    |||||| || |  | || || |||||||     |
Sbjct  1526  AGCTGCCCAATGACATTAATGATGCTTTTCCCTTGGAACGTCCCGACTGGGACTACAACA  1585

Query  6350  ATGCAGAAGGTAGGGAGCGTCTCCGAGTCTAC---CGCCAGACTCTTATGGCAGGTCTCC  6406
                 |  ||||||| | |  ||   |||| ||   ||||||   ||  | || |||||||
Sbjct  1586  CCCAACGAGGTAGGAACCACCT---AGTCCACTATCGCCAGTTGCTCCTAGCGGGTCTCC  1642

Query  6407  CAGCGGCGGCACGCCGCCCCACCAATTTGGCCAATGTAAAAGCTATAA  6454
              |   ||||   |  ||||||||||||||||||| |||||||  ||||
Sbjct  1643  AAAACGCGGGCAGAAGCCCCACCAATTTGGCCAAGGTAAAAGGGATAA  1690


 Score = 50.0 bits (54),  Expect = 0.004
 Identities = 42/52 (81%), Gaps = 0/52 (0%)
 Strand=Plus/Plus

Query  9134  TGACTGTCTACACCGATAGCCGCTACGCCTTTGGCACTGTCCATGTGCATGG  9185
             ||| ||| |||||||||||||| || || |||| ||||| |||| | || ||
Sbjct  4328  TGAATGTTTACACCGATAGCCGTTATGCTTTTGCCACTGCCCATATTCACGG  4379


>Z11128.1 Friend murine leukemia virus FB29 complete genome
Length=8323

 Score = 385 bits (426),  Expect = 4e-104
 Identities = 774/1139 (68%), Gaps = 18/1139 (2%)
 Strand=Plus/Plus

Query  7648  GGAATACTGAAACCTTGCCATTCTGCCTGGAACACCCCACTTCTCCCCGTTAAGAAACCG  7707
             ||||| |||  ||| ||||| ||  |||||||||| || || || |||||||||||||||
Sbjct  2848  GGAATTCTGGTACCCTGCCAGTCCCCCTGGAACACGCCCCTGCTACCCGTTAAGAAACCG  2907

Query  7708  GGGGGAAAAGATTATAGGCCAGTCCAGGACCTGAGGGAAGTGAATAAGAGGGTCGAAGAC  7767
             |||   || ||||||||||| |||||||| ||||| ||||| || ||| |||| ||||||
Sbjct  2908  GGGACTAATGATTATAGGCCTGTCCAGGATCTGAGAGAAGTCAACAAGCGGGTGGAAGAC  2967

Query  7768  ATCCACCCCACGGTCCCCAACCCTTATACCTTACTAAGTCACTTGCCCCCTTCACATGTC  7827
             ||||||||||| || ||||||||||| | | |  | ||     | || || || ||    
Sbjct  2968  ATCCACCCCACCGTGCCCAACCCTTACAACCTCTTGAGCGGGCTCCCACCGTCCCACCAG  3027

Query  7828  TGGTATACTGCCTTAGACCTAAAGGATGCtttttttAGCATAGCCCTGGCACCCAGCAGC  7887
             ||||| ||||   | ||| |||| |||||||||||  || |    ||    |||| ||| 
Sbjct  3028  TGGTACACTGTGCTTGACTTAAAAGATGCTTTTTTCTGCCTGAGACTCCACCCCACCAGT  3087

Query  7888  CAACACATTTTTGCCTTCGAATGGAATGATGGCAATACGGGAACCTCCGGGCAGCTGACC  7947
             ||     | || ||||| || ||||  |||    | | ||||| ||| || ||  | |||
Sbjct  3088  CAGTCTCTCTTCGCCTTTGAGTGGAGAGATCCAGAGATGGGAATCTCAGGACAATTAACC  3147

Query  7948  TGGACTAGACTACCGCAAGGCTTCAAAAACTCTCCAACTCTGTTTAATGAAGCCCTAAAT  8007
             ||||| ||||| ||||| || |||||||||  ||| || |||||| ||||||||||  | 
Sbjct  3148  TGGACCAGACTCCCGCAGGGTTTCAAAAACAGTCCCACCCTGTTTGATGAAGCCCTGCA-  3206

Query  8008  CAGGATTTGGACTCG----TTTCGCCAGAGCCATAATTCAG---TTACGCTCCTGCAGTA  8060
             ||||    |  ||||     ||  || || |||  |  |||   | |  || || |||||
Sbjct  3207  CAGG----GACCTCGCAGACTT--CCGGATCCAGCACCCAGACCTGATTCTGCTCCAGTA  3260

Query  8061  CGTAGATGACTTGCTTCTGGCGGCCCCCTCCGAAGCCGAATGCCGACAGGCCACTGGAGA  8120
              ||||||||||| || ||||| ||| | || ||    || || | ||| |  ||  | | 
Sbjct  3261  TGTAGATGACTTACTGCTGGCCGCCACTTCTGAGCTTGACTGTCAACAAGGTACGCGGGC  3320

Query  8121  CCTCCTCCAGGAGCTGGGGCAGTTGGGCTATCGGGCCAGTGCAAAGAAGGCTCAAATATG  8180
             |||  | ||    || ||| |  | || |||||||||   || ||||| || ||||| ||
Sbjct  3321  CCTGTTACAAACCCTAGGGGACCTCGGATATCGGGCCTCGGCCAAGAAAGCCCAAATTTG  3380

Query  8181  CAGGCAAACA-GTCACCTACCTGGGGTATAAGCTGAAAGAAGGAACCAGATGGCTGACAG  8239
             |  | ||||| ||||  || |||||||||   || ||||| ||    ||||||||||| |
Sbjct  3381  CCAG-AAACAGGTCAAGTATCTGGGGTATCTTCTAAAAGAGGGTCAGAGATGGCTGACTG  3439

Query  8240  AGGCCATGAAAGAGACTATTCTTAGACTTCCAGTCCCGACCTCAGCACGAGAGGTCCGTG  8299
             ||||||  ||||||||| |  |  | |  ||    ||||   |  | ||| |  |  | |
Sbjct  3440  AGGCCAGAAAAGAGACTGTGATGGGGCAGCCTACTCCGAAGACCCCTCGACAACTAAGGG  3499

Query  8300  AGTTTTTAGGGACGACAGGCTACTGCCGGCTGTGGATTTTGGGGTATGCTGAAATAGCAA  8359
             ||||  |||||||| |||||| ||| || || |||||    |||| ||| ||||| ||| 
Sbjct  3500  AGTTCCTAGGGACGGCAGGCTTCTGTCGCCTCTGGATCCCTGGGTTTGCAGAAATGGCAG  3559

Query  8360  AACCTCTGTATGAGGCAACCAAGGATAAGGTCCCT-TGGGCCTGGGGGTCAGACCAACAG  8418
               ||  ||||       |||||  |   || | || |  |  |||||  ||||||| || 
Sbjct  3560  CCCCCTTGTACCCTCTCACCAA-AACGGGGACTCTGTTTGAGTGGGGCCCAGACCAGCAA  3618

Query  8419  AAGGCCTACGATGAACTCAAGGTCGCTCTCCTAAGAGCCCCGGCTCTGGCATTGCCAGAC  8478
             ||||||||| | ||  |||||   |||||| |||  ||||| || |||| ||||||||||
Sbjct  3619  AAGGCCTACCAAGAGATCAAGCAGGCTCTCTTAACTGCCCCTGCCCTGGGATTGCCAGAC  3678

Query  8479  CCCCTGAAGCCCTTCACTCTCTTTGTTGATGAGAGGAGGGGAATAGCGAAAGGGGTGCTA  8538
                   |||||||||   || |||||||| |||| |  |||    || ||||| || |||
Sbjct  3679  TTGACTAAGCCCTTCGAACTTTTTGTTGACGAGAAGCAGGGCTACGCCAAAGGTGTCCTA  3738

Query  8539  ATGCAGCGTCTGGGGCCCTGGAAACGTCCGGTTGCCTATTTATCCAAGAAGCTAGATCCA  8598
             | |||    |||||||| |||   || ||||| |||||  | ||||| |||||||| |||
Sbjct  3739  ACGCAAAAACTGGGGCCTTGGCGTCGGCCGGTGGCCTACCTGTCCAAAAAGCTAGACCCA  3798

Query  8599  GTTGCAGCAGGATGGCCCCTGTGCTTAAGGATCATTGCGGCAGTAGCCCTAATGGTGAAG  8658
             || ||||| || |||||||  ||| || ||||  | || ||  | ||| |  ||   || 
Sbjct  3799  GTGGCAGCTGGGTGGCCCCCTTGCCTACGGATGGTAGCAGCCATCGCCGTTCTGACCAAA  3858

Query  8659  GATGCTGATAAACTCACTTTTGGGCAACATCTGAAGGTAGTGACCCCCCATGTGATCGAG  8718
             || ||||  || |||||  | || || |  ||     |  || |||||||||   | |||
Sbjct  3859  GACGCTGGCAAGCTCACCATGGGACAGCCACTAGTCATTCTGGCCCCCCATGCAGTAGAG  3918

Query  8719  GGGGTCCTGAAATATCCCCCTGGTAGGTGGATGACTAATGCCCGACTAACCCATTACCA  8777
             |   |  | ||  | ||||||| | | ||| |  | || |||||| | ||||| |||||
Sbjct  3919  GCACTAGTTAAGCAACCCCCTGATCGCTGGCTCTCCAACGCCCGAATGACCCACTACCA  3977


 Score = 163 bits (180),  Expect = 2e-37
 Identities = 318/464 (69%), Gaps = 7/464 (2%)
 Strand=Plus/Plus

Query  9775   TGGGAAGTGGATTTTACTGAGGTAAAGCCTGGGAGGTGTGGGTATAAGTACTTGCTAGTA  9834
              |||||| | ||||| ||||||||||| |||||   || ||||||||| ||  |  |||| 
Sbjct  4972   TGGGAAATTGATTTCACTGAGGTAAAACCTGGCCTGTATGGGTATAAATATCTTTTAGTT  5031

Query  9835   ATGGTTGACACATTTTCGGGCTGGGTGGAAGCCTTCCCCACGAAACGGGAGACTGCCCAG  9894
               |  | ||||| || || || ||||| ||||| ||||| || ||    || |||||| | 
Sbjct  5032   TTCATAGACACTTTCTCTGGATGGGTAGAAGCTTTCCCAACCAAGAAAGAAACTGCCAAA  5091

Query  9895   GTGGTTGCTAAGGCGTTACTAGAAGAAATTATTCCCAGATATGGGGTTCCCGAGGTTTTA  9954
              || ||  | |||  | |||||||||||||  | |||||||  ||  | ||  |||| || 
Sbjct  5092   GTTGTAACCAAGAAGCTACTAGAAGAAATCTTCCCCAGATTCGGCATGCCACAGGTATTG  5151

Query  9955   GGCTCCGATAACGGCCCAGCTTTCATCAGTAACGTCCTACAGGGACTAGCCCGAGCGA-T  10013
              ||  |||| || || || || ||| ||   || ||    |||  | ||| ||||   | |
Sbjct  5152   GGAACCGACAATGGGCCTGCCTTCGTCTCCAAGGTAAGTCAGACAGTAG-CCGATTTACT  5210

Query  10014  AGGGATCAATTGGAAGTTACATTGTGAATATAATCCCCAGAGCTCAGGGCAGGTAGAGAG  10073
               ||| |  |||||||  |||||||||  || |  |||||||| ||||| |||||||| ||
Sbjct  5211   GGGGGTTGATTGGAAACTACATTGTGCTTACAGACCCCAGAGTTCAGGTCAGGTAGAAAG  5270

Query  10074  AATGAATCGGACTCTAAAGGAGACCTTGTCCAAACTAGCCATCGAGACTGGC---GGGGA  10130
              ||||||| ||||  | |||||||| ||  | ||| |  |  | |  ||||||    ||||
Sbjct  5271   AATGAATAGGACAATCAAGGAGACTTTAACTAAATTGACGCTTGCAACTGGCTCTAGGGA  5330

Query  10131  CTGGGTGACCCT-CTTACTCTATGCCATCTTCCGGGTCTGGAACTCACCATATGTACATG  10189
              |||||||  ||| ||| | ||| ||| | |  || | | | ||| | ||       ||||
Sbjct  5331   CTGGGTGCTCCTGCTTCCCCTA-GCCCTGTATCGAGCCCGCAACACGCCGGGCCCCCATG  5389

Query  10190  GTTTGACACCTTTCAAAATTCTGTATGGGGCACCACCCCCCATT  10233
              || | || || |   ||||  | ||||||||||| || ||| ||
Sbjct  5390   GTCTCACCCCATATGAAATCTTATATGGGGCACCCCCGCCCCTT  5433


 Score = 72.5 bits (79),  Expect = 1e-09
 Identities = 62/77 (81%), Gaps = 0/77 (0%)
 Strand=Plus/Plus

Query  5396  TACATTCTGCTCTGCAGAATGGCCTACTTTTAATGTGGGCTGGcccccccAGGGAACTTT  5455
             |||||||||||||||||||||||| || || || || || ||||| |   | || |||||
Sbjct  726   TACATTCTGCTCTGCAGAATGGCCAACCTTCAACGTCGGATGGCCACGAGACGGCACTTT  785

Query  5456  TTCCCTAGACATTATTA  5472
             |  || |||||||||||
Sbjct  786   TAACCCAGACATTATTA  802


 Score = 57.2 bits (62),  Expect = 3e-05
 Identities = 260/408 (64%), Gaps = 16/408 (4%)
 Strand=Plus/Plus

Query  6055  TACCAGTATTGGCCCTTTTCTAGCAGTGATCTGTACAACTGGAAGGCTCAAAACCCTCCT  6114
             || || || ||||| |||||   |  ||| || || ||||||||   | | |||||  ||
Sbjct  1291  TATCAATACTGGCCATTTTCCTCCTCTGACCTCTATAACTGGAAAAATAACAACCCCTCT  1350

Query  6115  TTTTCTGAGGACCCGAAAGGCCTAACTGACC----TGTTCGAGTCTGTCATGCACACACA  6170
             || || ||||||||     ||  || ||||     || ||||||| ||  | |  || ||
Sbjct  1351  TTCTCCGAGGACCCA----GCTAAATTGACAGCTTTGATCGAGTCCGTTCTCCTTACTCA  1406

Query  6171  -CAGTCCCACTTGGGATGATTGCCAGCAGCTTCTTAAGACCTTATTCACCACCGAGGAGC  6229
              ||| |||||||||||||| ||||| |||||  |   |||| |  | ||    || ||  
Sbjct  1407  TCAG-CCCACTTGGGATGACTGCCAACAGCTATTAGGGACCCTGCTGACGGGAGAAGAAA  1465

Query  6230  GCGAGCGAATCCTCACCGAGGCCAGAAAGAATGTCCCCGGCGACAACGGGCGGCCGACGA  6289
                ||||| | |||   |||||| |||||   || |  || ||  |||| || || ||  
Sbjct  1466  AACAGCGAGTGCTCCTAGAGGCCCGAAAGGCGGTTCGAGGGGAGGACGGACGCCCAACTC  1525

Query  6290  CCTTGCCGAACCTGATCGACGAGCGCTTTCCCCTGAATAGACCGGATTGGGACTTTGGGA  6349
                |||| ||    ||  | ||    |||||| || |  | || || |||||||     |
Sbjct  1526  AGCTGCCCAATGACATTAATGATGCTTTTCCCTTGGAACGTCCCGACTGGGACTACAACA  1585

Query  6350  ATGCAGAAGGTAGGGAGCGTCTCCGAGTCTAC---CGCCAGACTCTTATGGCAGGTCTCC  6406
                 |  ||||||| | |  ||   |||| ||   ||||||   ||  | || |||||||
Sbjct  1586  CCCAACGAGGTAGGAACCACCT---AGTCCACTATCGCCAGTTGCTCCTAGCGGGTCTCC  1642

Query  6407  CAGCGGCGGCACGCCGCCCCACCAATTTGGCCAATGTAAAAGCTATAA  6454
              |   ||||   |  ||||||||||||||||||| |||||||  ||||
Sbjct  1643  AAAACGCGGGCAGAAGCCCCACCAATTTGGCCAAGGTAAAAGGGATAA  1690


 Score = 50.0 bits (54),  Expect = 0.004
 Identities = 42/52 (81%), Gaps = 0/52 (0%)
 Strand=Plus/Plus

Query  9134  TGACTGTCTACACCGATAGCCGCTACGCCTTTGGCACTGTCCATGTGCATGG  9185
             ||| ||| |||||||||||||| || || |||| ||||| |||| | || ||
Sbjct  4328  TGAATGTTTACACCGATAGCCGTTATGCTTTTGCCACTGCCCATATTCACGG  4379


>NC_007815.2 PreXMRV-1 provirus, complete genome
Length=8197

 Score = 370 bits (409),  Expect = 3e-99
 Identities = 1029/1556 (66%), Gaps = 42/1556 (3%)
 Strand=Plus/Plus

Query  7648  GGAATACTGAAACCTTGCCATTCTGCCTGGAACACCCCACTTCTCCCCGTTAAGAAACCG  7707
             |||||| ||  ||| ||||| | | ||||||| || || || || |||||||||||||| 
Sbjct  2849  GGAATATTGGTACCCTGCCAGTATCCCTGGAATACACCCCTGCTGCCCGTTAAGAAACCA  2908

Query  7708  GGGGGAAAAGATTATAGGCCAGTCCAGGACCTGAGGGAAGTGAATAAGAGGGTCGAAGAC  7767
             |||   || ||||| ||||| |||||||| ||||| ||||| || ||| |||| || || 
Sbjct  2909  GGGACTAATGATTACAGGCCTGTCCAGGATCTGAGAGAAGTCAACAAGCGGGTGGAGGAT  2968

Query  7768  ATCCACCCCACGGTCCCCAACCCTTATACCTTACTAAGTCACTTGCCCCCTTCACATGTC  7827
             ||||||||||| |  ||||| ||||||| | |  |||||    | || || || ||    
Sbjct  2969  ATCCACCCCACCGGGCCCAATCCTTATAACCTCTTAAGTGGACTCCCTCCGTCCCACCAG  3028

Query  7828  TGGTATACTGCCTTAGACCTAAAGGATGCtttttttAGCATAGCCCTGGCACCCAGCAGC  7887
             ||||| ||||   | ||  |||||||||| |||||  || |    ||    |||| ||| 
Sbjct  3029  TGGTACACTGTGCTTGATTTAAAGGATGCCTTTTTCTGCCTGAGACTCCACCCCACCAGT  3088

Query  7888  CAACACATTTTTGCCTTCGAATGGAATGATGGCAATACGGGAACCTCCGGGCAGCTGACC  7947
             || |   | || ||||| || ||||  |||    | | ||||| ||| || ||  |||||
Sbjct  3089  CAGCCTCTCTTCGCCTTTGAGTGGAGAGATCCAGAAATGGGAATCTCTGGACAATTGACC  3148

Query  7948  TGGACTAGACTACCGCAAGGCTTCAAAAACTCTCCAACTCTGTTTAATGAAGCCCTAAAT  8007
             ||||| ||||| || || || |||||||||  ||| || |||||| |||| || ||  | 
Sbjct  3149  TGGACCAGACTCCCACAGGGTTTCAAAAACAGTCCCACCCTGTTTGATGAGGCACTGCA-  3207

Query  8008  CAG-GATTTGGACTCGTTTCGCCAGAGCCATAATTCAG---TTACGCTCCTGCAGTACGT  8063
             ||| ||  |||     ||   || || |||  |  |||   | |  || || ||||||||
Sbjct  3208  CAGAGACCTGGCAGACTT---CCGGATCCAGCACCCAGACTTGATCCTGCTACAGTACGT  3264

Query  8064  AGATGACTTGCTTCTGGCGGCCCCCTCCGAAGCCGAATGCCGACAGGCCACTGGAGACCT  8123
             ||||||||| || ||||| ||  | ||||||   || |||| ||| |  ||| | | |||
Sbjct  3265  AGATGACTTACTGCTGGCCGCTACTTCCGAACTAGACTGCCAACAAGGTACTCGGGCCCT  3324

Query  8124  CCTCCAGGAGCTGGGGCAGTTGGGCTATCGGGCCAGTGCAAAGAAGGCTCAAATATGCAG  8183
              || ||    || ||| |  | || || ||||||   || ||||| || ||||| |||  
Sbjct  3325  ACTACAAACCCTAGGGGACCTCGGATACCGGGCCTCGGCCAAGAAAGCCCAAATCTGCCA  3384

Query  8184  GCAAACA-GTCACCTACCTGGGGTATAAGCTGAAAGAAGGAACCAGATGGCTGACAGAGG  8242
             | ||||| ||||  |||||||||||    ||||  || ||    ||||||||||| ||||
Sbjct  3385  G-AAACAGGTCAAATACCTGGGGTACCTTCTGAGGGAGGGTCAGAGATGGCTGACTGAGG  3443

Query  8243  CCATGAAAGAGACTATTCTTAGACTTCCAGTCCCGACCTCAGCACGAGAGGTCCGTGAGT  8302
             | |  ||||||||| |  |  | |  || || || |   |  | ||| |  |  | ||||
Sbjct  3444  CTAGAAAAGAGACTGTGATGGGGCAACCCGTTCCAAAGACTCCTCGACAACTAAGGGAGT  3503

Query  8303  TTTTAGGGACGACAGGCTACTGCCGGCTGTGGATTTTGGGGTATGCTGAAATAGCAAAAC  8362
             |  |||||||| |||||| |||||| || |||||    |||| ||| ||||| ||    |
Sbjct  3504  TCCTAGGGACGGCAGGCTTCTGCCGCCTCTGGATCCCTGGGTTTGCGGAAATGGCGGCCC  3563

Query  8363  CTCTGTATGAGGCAACCAAGGATAAGGTCCCT-TGGGCCTGGGGGTCAGACCAACAGAAG  8421
             |  | ||   |   ||||| ||   || | || |     |||||  |||| || |||| |
Sbjct  3564  CCTTATACCCGCTCACCAA-GACTGGGACTCTGTTTAAGTGGGGCCCAGATCAGCAGAGG  3622

Query  8422  GCCTACGATGAACTCAAGGTCGCTCTCCTAAGAGCCCCGGCTCTGGCATTGCCAGACCCC  8481
             |||||  | ||| ||||    || ||||| |  ||||| || |||| ||||||||||   
Sbjct  3623  GCCTATCAAGAAATCAAACAGGCCCTCCTGACGGCCCCCGCCCTGGGATTGCCAGACTTG  3682

Query  8482  CTGAAGCCCTTCACTCTCTTTGTTGATGAGAGGAGGGGAATAGCGAAAGGGGTGCTAATG  8541
                ||||||||    || ||||| ||||| | |  |||    || |||||||| |||| |
Sbjct  3683  ACCAAGCCCTTTGAACTTTTTGTCGATGAAAAGCAGGGCTACGCCAAAGGGGTCCTAACG  3742

Query  8542  CAGCGTCTGGGGCCCTGGAAACGTCCGGTTGCCTATTTATCCAAGAAGCTAGATCCAGTT  8601
             |||   ||||| || |||   || || || |||||  | ||||| ||||| || ||||| 
Sbjct  3743  CAGAAACTGGGACCTTGGCGCCGGCCTGTGGCCTACCTGTCCAAAAAGCTGGACCCAGTG  3802

Query  8602  GCAGCAGGATGGCCCCTGTGCTTAAGGATCATTGCGGCAGTAGCCCTAATGGTGAAGGAT  8661
             ||||| || |||||||  |||||| ||||  | || ||  | ||| |  ||   ||||||
Sbjct  3803  GCAGCCGGGTGGCCCCCCTGCTTACGGATGGTAGCAGCCATTGCCGTTCTGACAAAGGAT  3862

Query  8662  GCTGATAAACTCACTTTTGGGCAACATCTGAAGGTAGTGACCCCCCATGTGATCGAGGGG  8721
             || |  ||||| ||  | || || |   |     |  || ||||||||| | | || |  
Sbjct  3863  GCAGGCAAACTAACGATGGGACAGCCGTTAGTCATCTTGGCCCCCCATGCGGTAGAAGCA  3922

Query  8722  GTCCTGAAATATCCCCCTGGTAGGTGGATGACTAATGCCCGACTAACCCATTACCAAGGA  8781
              |  | ||| | |||||||   | ||| |  | ||||||||  | ||||| || || | |
Sbjct  3923  CTGGTCAAACAACCCCCTGACCGTTGGCTATCCAATGCCCGCATGACCCACTATCAGGCA  3982

Query  8782  CTCTTGCTAGATGCACCCCAGATCATCTTCGCTGAAC--CCACCGCTCTGAATCCAGCCA  8839
              |  | || ||| ||  || | |    ||||  || |       || || || || ||||
Sbjct  3983  ATGCTCCTGGATACAGACCGGGTTCAGTTCG--GACCGGTGGTGGCCCTCAACCCGGCCA  4040

Query  8840  CCCTGCTGCCGACCCCGGATCTGAGAGCTCCCCTGCATGATTGCCAAGAGATCATGGCAG  8899
             ||||||| ||    |||||   |  ||| |||   ||||| ||||  |||||| |||| |
Sbjct  4041  CCCTGCTCCCCCTACCGGAAAAGGAAGCCCCC---CATGACTGCCTCGAGATCTTGGCTG  4097

Query  8900  AAGTCACCCAGGTGC-GCCCCGACCTCCAGGACACCGCACTACCCA-ACAGTGAGTTGGT  8957
              || | | | |   | | || ||||||  |||| | || |  |||| ||  ||| |    
Sbjct  4098  -AGACGCACGGAACCAGACCGGACCTCACGGAC-CAGCCCATCCCAGACGCTGATTACAC  4155

Query  8958  ATGGTACACTGATGGAAGCAGCTTCGTTATAGATGGTGTGCGGAGGGCAGGCGCAGCGGT  9017
              |||||||| ||||||||||||||| |   ||| ||    ||||| || || ||||||||
Sbjct  4156  TTGGTACACAGATGGAAGCAGCTTCCTACAAGAAGGACAACGGAGAGCTGGAGCAGCGGT  4215

Query  9018  G-----GTAGACCAAGGGGGAAACATCATTTGGAGTGCCTCGCTTTCCC--CGGGGACAT  9070
             |       ||||| |||        | || ||| | |    ||| | ||  | || ||||
Sbjct  4216  GACTACTGAGACCGAGG--------TAATCTGG-GCG-AGGGCTCTGCCGGCTGGAACAT  4265

Query  9071  CAGCATAGAAGGCCGAACTGATCGCACTGGCGGAGGCGCTGGAACGGGCCGAAGG-GAGA  9129
             | ||  |    ||||||||||| |||||  |  | ||  |  |   ||| |||||  |||
Sbjct  4266  CCGCCCAACGAGCCGAACTGATAGCACTCACCCAAGCCTTAAAGATGGCAGAAGGTAAGA  4325

Query  9130  CGAGTGACTGTCTACACCGATAGCCGCTACGCCTTTGGCACTGTCCATGTGCATGG  9185
              |  | | ||| ||||| ||||||||||| ||||| | ||| | |||||| |||||
Sbjct  4326  AG-CTAAATGTTTACACTGATAGCCGCTATGCCTTCGCCACGGCCCATGTCCATGG  4380


 Score = 211 bits (233),  Expect = 2e-51
 Identities = 327/464 (70%), Gaps = 5/464 (1%)
 Strand=Plus/Plus

Query  9774   TTGGGAAGTGGATTTTACTGAGGTAAAGCCTGGGAGGTGTGGGTATAAGTACTTGCTAGT  9833
              ||||||||| ||||| || || |||||||| ||   || |||||| |||||| | |||||
Sbjct  4972   TTGGGAAGTTGATTTCACGGAAGTAAAGCCAGGACTGTATGGGTACAAGTACCTCCTAGT  5031

Query  9834   AATGGTTGACACATTTTCGGGCTGGGTGGAAGCCTTCCCCACGAAACGGGAGACTGCCCA  9893
                | || ||||| || || |||||||| || || ||||| || || ||||| |||||| |
Sbjct  5032   GTTTGTAGACACCTTCTCTGGCTGGGTAGAGGCATTCCCGACCAAGCGGGAAACTGCCAA  5091

Query  9894   GGTGGTTGCTAAGGCGTTACTAGAAGAAATTATTCCCAGATATGGGGTTCCCGAGGTTTT  9953
              ||| ||  | ||   | |  ||||||| ||| |||| |||| |||  | ||  |||| ||
Sbjct  5092   GGTCGTGTCCAAAAAGCTGTTAGAAGACATTTTTCCGAGATTTGGAATGCCGCAGGTATT  5151

Query  9954   AGGCTCCGATAACGGCCCAGCTTTCATCAGTAACGTCCTACAGGGACTAGCCCGAGCGA-  10012
               || || |||||||| || || |||  |    | ||    |||  | | ||| ||   | 
Sbjct  5152   GGGATCTGATAACGGGCCTGCCTTCGCCTCCCAGGTAAGTCAGTCAGTGGCC-GATTTAC  5210

Query  10013  TAGGGATCAATTGGAAGTTACATTGTGAATATAATCCCCAGAGCTCAGGGCAGGTAGAGA  10072
              | |||||| ||||||||||||||||||  ||||  |||||||| ||||| |||||||| |
Sbjct  5211   TGGGGATCGATTGGAAGTTACATTGTGCTTATAGACCCCAGAGTTCAGGACAGGTAGAAA  5270

Query  10073  GAATGAATCGGACTCTAAAGGAGACCTTGTCCAAACTAGCCATCGAGACTGGC---GGGG  10129
              |||||||| | ||  | |||||||| ||| ||||| || |  | |   |||||    | |
Sbjct  5271   GAATGAATAGAACAATTAAGGAGACTTTGACCAAATTAACGCTTGCATCTGGCACTAGAG  5330

Query  10130  ACTGGGTGACCCTCTTACTCTATGCCATCTTCCGGGTCTGGAACTCACCATATGTACATG  10189
              |||||||   |||  | | ||  ||| ||| ||| | | ||||  | ||       || |
Sbjct  5331   ACTGGGTACTCCTACTCCCCTTAGCCCTCTACCGAGCCCGGAATACTCCGGGCCCCCACG  5390

Query  10190  GTTTGACACCTTTCAAAATTCTGTATGGGGCACCACCCCCCATT  10233
              |  |||| || |   ||||||||||||||||||| || ||| ||
Sbjct  5391   GACTGACTCCGTATGAAATTCTGTATGGGGCACCCCCGCCCCTT  5434


 Score = 55.4 bits (60),  Expect = 9e-05
 Identities = 57/75 (76%), Gaps = 0/75 (0%)
 Strand=Plus/Plus

Query  5397  ACATTCTGCTCTGCAGAATGGCCTACTTTTAATGTGGGCTGGcccccccAGGGAACTTTT  5456
             || ||||||||||| || ||||| |||||  ||||||| ||||| |   | || ||||||
Sbjct  746   ACCTTCTGCTCTGCCGAGTGGCCAACTTTCGATGTGGGGTGGCCGCAAGATGGTACTTTT  805

Query  5457  TCCCTAGACATTATT  5471
                 | |||||||||
Sbjct  806   AATTTGGACATTATT  820


 Score = 55.4 bits (60),  Expect = 9e-05
 Identities = 99/143 (69%), Gaps = 4/143 (3%)
 Strand=Plus/Plus

Query  6058  CAGTATTGGCCCTTTTCTAGCAGTGATCTGTACAACTGGAAGGCTCAAAACCCTCCTTTT  6117
             ||||| ||||| |||||   |  |||||| || ||||||||   | | |||||| | || 
Sbjct  1310  CAGTACTGGCCGTTTTCCTCCTCTGATCTATATAACTGGAAAAATAATAACCCTTCCTTC  1369

Query  6118  TCTGAGGACCC--GAAAGGCCTAACTGACCTGTTCGAGTCTGTCATGCACACACACAGTC  6175
             ||||| || ||  | ||    | |||| | |  ||||||||||| |   ||| |||   |
Sbjct  1370  TCTGAAGATCCAGGTAAAT--TGACTGCCTTAATCGAGTCTGTCCTCACCACCCACCAGC  1427

Query  6176  CCACTTGGGATGATTGCCAGCAG  6198
             | || ||||| || || ||||||
Sbjct  1428  CTACCTGGGACGACTGTCAGCAG  1450


 Score = 54.5 bits (59),  Expect = 3e-04
 Identities = 61/80 (76%), Gaps = 4/80 (5%)
 Strand=Plus/Plus

Query  6377  TCTACCGCCAGA--CTCTTATGGCAGGTCTCCCAGCGGCGGCACGCCGCCCCACCAATTT  6434
             |||| ||||||   ||||||  || ||||||| |   ||||  ||  |||| ||||||||
Sbjct  1613  TCTATCGCCAGTTGCTCTTA--GCGGGTCTCCAAAACGCGGGCCGAAGCCCTACCAATTT  1670

Query  6435  GGCCAATGTAAAAGCTATAA  6454
             |||||| |||||||  ||||
Sbjct  1671  GGCCAAGGTAAAAGGAATAA  1690


>FR871849.1 PreXMRV-1 complete proviral genome
Length=8197

 Score = 370 bits (409),  Expect = 3e-99
 Identities = 1029/1556 (66%), Gaps = 42/1556 (3%)
 Strand=Plus/Plus

Query  7648  GGAATACTGAAACCTTGCCATTCTGCCTGGAACACCCCACTTCTCCCCGTTAAGAAACCG  7707
             |||||| ||  ||| ||||| | | ||||||| || || || || |||||||||||||| 
Sbjct  2849  GGAATATTGGTACCCTGCCAGTATCCCTGGAATACACCCCTGCTGCCCGTTAAGAAACCA  2908

Query  7708  GGGGGAAAAGATTATAGGCCAGTCCAGGACCTGAGGGAAGTGAATAAGAGGGTCGAAGAC  7767
             |||   || ||||| ||||| |||||||| ||||| ||||| || ||| |||| || || 
Sbjct  2909  GGGACTAATGATTACAGGCCTGTCCAGGATCTGAGAGAAGTCAACAAGCGGGTGGAGGAT  2968

Query  7768  ATCCACCCCACGGTCCCCAACCCTTATACCTTACTAAGTCACTTGCCCCCTTCACATGTC  7827
             ||||||||||| |  ||||| ||||||| | |  |||||    | || || || ||    
Sbjct  2969  ATCCACCCCACCGGGCCCAATCCTTATAACCTCTTAAGTGGACTCCCTCCGTCCCACCAG  3028

Query  7828  TGGTATACTGCCTTAGACCTAAAGGATGCtttttttAGCATAGCCCTGGCACCCAGCAGC  7887
             ||||| ||||   | ||  |||||||||| |||||  || |    ||    |||| ||| 
Sbjct  3029  TGGTACACTGTGCTTGATTTAAAGGATGCCTTTTTCTGCCTGAGACTCCACCCCACCAGT  3088

Query  7888  CAACACATTTTTGCCTTCGAATGGAATGATGGCAATACGGGAACCTCCGGGCAGCTGACC  7947
             || |   | || ||||| || ||||  |||    | | ||||| ||| || ||  |||||
Sbjct  3089  CAGCCTCTCTTCGCCTTTGAGTGGAGAGATCCAGAAATGGGAATCTCTGGACAATTGACC  3148

Query  7948  TGGACTAGACTACCGCAAGGCTTCAAAAACTCTCCAACTCTGTTTAATGAAGCCCTAAAT  8007
             ||||| ||||| || || || |||||||||  ||| || |||||| |||| || ||  | 
Sbjct  3149  TGGACCAGACTCCCACAGGGTTTCAAAAACAGTCCCACCCTGTTTGATGAGGCACTGCA-  3207

Query  8008  CAG-GATTTGGACTCGTTTCGCCAGAGCCATAATTCAG---TTACGCTCCTGCAGTACGT  8063
             ||| ||  |||     ||   || || |||  |  |||   | |  || || ||||||||
Sbjct  3208  CAGAGACCTGGCAGACTT---CCGGATCCAGCACCCAGACTTGATCCTGCTACAGTACGT  3264

Query  8064  AGATGACTTGCTTCTGGCGGCCCCCTCCGAAGCCGAATGCCGACAGGCCACTGGAGACCT  8123
             ||||||||| || ||||| ||  | ||||||   || |||| ||| |  ||| | | |||
Sbjct  3265  AGATGACTTACTGCTGGCCGCTACTTCCGAACTAGACTGCCAACAAGGTACTCGGGCCCT  3324

Query  8124  CCTCCAGGAGCTGGGGCAGTTGGGCTATCGGGCCAGTGCAAAGAAGGCTCAAATATGCAG  8183
              || ||    || ||| |  | || || ||||||   || ||||| || ||||| |||  
Sbjct  3325  ACTACAAACCCTAGGGGACCTCGGATACCGGGCCTCGGCCAAGAAAGCCCAAATCTGCCA  3384

Query  8184  GCAAACA-GTCACCTACCTGGGGTATAAGCTGAAAGAAGGAACCAGATGGCTGACAGAGG  8242
             | ||||| ||||  |||||||||||    ||||  || ||    ||||||||||| ||||
Sbjct  3385  G-AAACAGGTCAAATACCTGGGGTACCTTCTGAGGGAGGGTCAGAGATGGCTGACTGAGG  3443

Query  8243  CCATGAAAGAGACTATTCTTAGACTTCCAGTCCCGACCTCAGCACGAGAGGTCCGTGAGT  8302
             | |  ||||||||| |  |  | |  || || || |   |  | ||| |  |  | ||||
Sbjct  3444  CTAGAAAAGAGACTGTGATGGGGCAACCCGTTCCAAAGACTCCTCGACAACTAAGGGAGT  3503

Query  8303  TTTTAGGGACGACAGGCTACTGCCGGCTGTGGATTTTGGGGTATGCTGAAATAGCAAAAC  8362
             |  |||||||| |||||| |||||| || |||||    |||| ||| ||||| ||    |
Sbjct  3504  TCCTAGGGACGGCAGGCTTCTGCCGCCTCTGGATCCCTGGGTTTGCGGAAATGGCGGCCC  3563

Query  8363  CTCTGTATGAGGCAACCAAGGATAAGGTCCCT-TGGGCCTGGGGGTCAGACCAACAGAAG  8421
             |  | ||   |   ||||| ||   || | || |     |||||  |||| || |||| |
Sbjct  3564  CCTTATACCCGCTCACCAA-GACTGGGACTCTGTTTAAGTGGGGCCCAGATCAGCAGAGG  3622

Query  8422  GCCTACGATGAACTCAAGGTCGCTCTCCTAAGAGCCCCGGCTCTGGCATTGCCAGACCCC  8481
             |||||  | ||| ||||    || ||||| |  ||||| || |||| ||||||||||   
Sbjct  3623  GCCTATCAAGAAATCAAACAGGCCCTCCTGACGGCCCCCGCCCTGGGATTGCCAGACTTG  3682

Query  8482  CTGAAGCCCTTCACTCTCTTTGTTGATGAGAGGAGGGGAATAGCGAAAGGGGTGCTAATG  8541
                ||||||||    || ||||| ||||| | |  |||    || |||||||| |||| |
Sbjct  3683  ACCAAGCCCTTTGAACTTTTTGTCGATGAAAAGCAGGGCTACGCCAAAGGGGTCCTAACG  3742

Query  8542  CAGCGTCTGGGGCCCTGGAAACGTCCGGTTGCCTATTTATCCAAGAAGCTAGATCCAGTT  8601
             |||   ||||| || |||   || || || |||||  | ||||| ||||| || ||||| 
Sbjct  3743  CAGAAACTGGGACCTTGGCGCCGGCCTGTGGCCTACCTGTCCAAAAAGCTGGACCCAGTG  3802

Query  8602  GCAGCAGGATGGCCCCTGTGCTTAAGGATCATTGCGGCAGTAGCCCTAATGGTGAAGGAT  8661
             ||||| || |||||||  |||||| ||||  | || ||  | ||| |  ||   ||||||
Sbjct  3803  GCAGCCGGGTGGCCCCCCTGCTTACGGATGGTAGCAGCCATTGCCGTTCTGACAAAGGAT  3862

Query  8662  GCTGATAAACTCACTTTTGGGCAACATCTGAAGGTAGTGACCCCCCATGTGATCGAGGGG  8721
             || |  ||||| ||  | || || |   |     |  || ||||||||| | | || |  
Sbjct  3863  GCAGGCAAACTAACGATGGGACAGCCGTTAGTCATCTTGGCCCCCCATGCGGTAGAAGCA  3922

Query  8722  GTCCTGAAATATCCCCCTGGTAGGTGGATGACTAATGCCCGACTAACCCATTACCAAGGA  8781
              |  | ||| | |||||||   | ||| |  | ||||||||  | ||||| || || | |
Sbjct  3923  CTGGTCAAACAACCCCCTGACCGTTGGCTATCCAATGCCCGCATGACCCACTATCAGGCA  3982

Query  8782  CTCTTGCTAGATGCACCCCAGATCATCTTCGCTGAAC--CCACCGCTCTGAATCCAGCCA  8839
              |  | || ||| ||  || | |    ||||  || |       || || || || ||||
Sbjct  3983  ATGCTCCTGGATACAGACCGGGTTCAGTTCG--GACCGGTGGTGGCCCTCAACCCGGCCA  4040

Query  8840  CCCTGCTGCCGACCCCGGATCTGAGAGCTCCCCTGCATGATTGCCAAGAGATCATGGCAG  8899
             ||||||| ||    |||||   |  ||| |||   ||||| ||||  |||||| |||| |
Sbjct  4041  CCCTGCTCCCCCTACCGGAAAAGGAAGCCCCC---CATGACTGCCTCGAGATCTTGGCTG  4097

Query  8900  AAGTCACCCAGGTGC-GCCCCGACCTCCAGGACACCGCACTACCCA-ACAGTGAGTTGGT  8957
              || | | | |   | | || ||||||  |||| | || |  |||| ||  ||| |    
Sbjct  4098  -AGACGCACGGAACCAGACCGGACCTCACGGAC-CAGCCCATCCCAGACGCTGATTACAC  4155

Query  8958  ATGGTACACTGATGGAAGCAGCTTCGTTATAGATGGTGTGCGGAGGGCAGGCGCAGCGGT  9017
              |||||||| ||||||||||||||| |   ||| ||    ||||| || || ||||||||
Sbjct  4156  TTGGTACACAGATGGAAGCAGCTTCCTACAAGAAGGACAACGGAGAGCTGGAGCAGCGGT  4215

Query  9018  G-----GTAGACCAAGGGGGAAACATCATTTGGAGTGCCTCGCTTTCCC--CGGGGACAT  9070
             |       ||||| |||        | || ||| | |    ||| | ||  | || ||||
Sbjct  4216  GACTACTGAGACCGAGG--------TAATCTGG-GCG-AGGGCTCTGCCGGCTGGAACAT  4265

Query  9071  CAGCATAGAAGGCCGAACTGATCGCACTGGCGGAGGCGCTGGAACGGGCCGAAGG-GAGA  9129
             | ||  |    ||||||||||| |||||  |  | ||  |  |   ||| |||||  |||
Sbjct  4266  CCGCCCAACGAGCCGAACTGATAGCACTCACCCAAGCCTTAAAGATGGCAGAAGGTAAGA  4325

Query  9130  CGAGTGACTGTCTACACCGATAGCCGCTACGCCTTTGGCACTGTCCATGTGCATGG  9185
              |  | | ||| ||||| ||||||||||| ||||| | ||| | |||||| |||||
Sbjct  4326  AG-CTAAATGTTTACACTGATAGCCGCTATGCCTTCGCCACGGCCCATGTCCATGG  4380


 Score = 211 bits (233),  Expect = 2e-51
 Identities = 327/464 (70%), Gaps = 5/464 (1%)
 Strand=Plus/Plus

Query  9774   TTGGGAAGTGGATTTTACTGAGGTAAAGCCTGGGAGGTGTGGGTATAAGTACTTGCTAGT  9833
              ||||||||| ||||| || || |||||||| ||   || |||||| |||||| | |||||
Sbjct  4972   TTGGGAAGTTGATTTCACGGAAGTAAAGCCAGGACTGTATGGGTACAAGTACCTCCTAGT  5031

Query  9834   AATGGTTGACACATTTTCGGGCTGGGTGGAAGCCTTCCCCACGAAACGGGAGACTGCCCA  9893
                | || ||||| || || |||||||| || || ||||| || || ||||| |||||| |
Sbjct  5032   GTTTGTAGACACCTTCTCTGGCTGGGTAGAGGCATTCCCGACCAAGCGGGAAACTGCCAA  5091

Query  9894   GGTGGTTGCTAAGGCGTTACTAGAAGAAATTATTCCCAGATATGGGGTTCCCGAGGTTTT  9953
              ||| ||  | ||   | |  ||||||| ||| |||| |||| |||  | ||  |||| ||
Sbjct  5092   GGTCGTGTCCAAAAAGCTGTTAGAAGACATTTTTCCGAGATTTGGAATGCCGCAGGTATT  5151

Query  9954   AGGCTCCGATAACGGCCCAGCTTTCATCAGTAACGTCCTACAGGGACTAGCCCGAGCGA-  10012
               || || |||||||| || || |||  |    | ||    |||  | | ||| ||   | 
Sbjct  5152   GGGATCTGATAACGGGCCTGCCTTCGCCTCCCAGGTAAGTCAGTCAGTGGCC-GATTTAC  5210

Query  10013  TAGGGATCAATTGGAAGTTACATTGTGAATATAATCCCCAGAGCTCAGGGCAGGTAGAGA  10072
              | |||||| ||||||||||||||||||  ||||  |||||||| ||||| |||||||| |
Sbjct  5211   TGGGGATCGATTGGAAGTTACATTGTGCTTATAGACCCCAGAGTTCAGGACAGGTAGAAA  5270

Query  10073  GAATGAATCGGACTCTAAAGGAGACCTTGTCCAAACTAGCCATCGAGACTGGC---GGGG  10129
              |||||||| | ||  | |||||||| ||| ||||| || |  | |   |||||    | |
Sbjct  5271   GAATGAATAGAACAATTAAGGAGACTTTGACCAAATTAACGCTTGCATCTGGCACTAGAG  5330

Query  10130  ACTGGGTGACCCTCTTACTCTATGCCATCTTCCGGGTCTGGAACTCACCATATGTACATG  10189
              |||||||   |||  | | ||  ||| ||| ||| | | ||||  | ||       || |
Sbjct  5331   ACTGGGTACTCCTACTCCCCTTAGCCCTCTACCGAGCCCGGAATACTCCGGGCCCCCACG  5390

Query  10190  GTTTGACACCTTTCAAAATTCTGTATGGGGCACCACCCCCCATT  10233
              |  |||| || |   ||||||||||||||||||| || ||| ||
Sbjct  5391   GACTGACTCCGTATGAAATTCTGTATGGGGCACCCCCGCCCCTT  5434


 Score = 55.4 bits (60),  Expect = 9e-05
 Identities = 57/75 (76%), Gaps = 0/75 (0%)
 Strand=Plus/Plus

Query  5397  ACATTCTGCTCTGCAGAATGGCCTACTTTTAATGTGGGCTGGcccccccAGGGAACTTTT  5456
             || ||||||||||| || ||||| |||||  ||||||| ||||| |   | || ||||||
Sbjct  746   ACCTTCTGCTCTGCCGAGTGGCCAACTTTCGATGTGGGGTGGCCGCAAGATGGTACTTTT  805

Query  5457  TCCCTAGACATTATT  5471
                 | |||||||||
Sbjct  806   AATTTGGACATTATT  820


 Score = 55.4 bits (60),  Expect = 9e-05
 Identities = 99/143 (69%), Gaps = 4/143 (3%)
 Strand=Plus/Plus

Query  6058  CAGTATTGGCCCTTTTCTAGCAGTGATCTGTACAACTGGAAGGCTCAAAACCCTCCTTTT  6117
             ||||| ||||| |||||   |  |||||| || ||||||||   | | |||||| | || 
Sbjct  1310  CAGTACTGGCCGTTTTCCTCCTCTGATCTATATAACTGGAAAAATAATAACCCTTCCTTC  1369

Query  6118  TCTGAGGACCC--GAAAGGCCTAACTGACCTGTTCGAGTCTGTCATGCACACACACAGTC  6175
             ||||| || ||  | ||    | |||| | |  ||||||||||| |   ||| |||   |
Sbjct  1370  TCTGAAGATCCAGGTAAAT--TGACTGCCTTAATCGAGTCTGTCCTCACCACCCACCAGC  1427

Query  6176  CCACTTGGGATGATTGCCAGCAG  6198
             | || ||||| || || ||||||
Sbjct  1428  CTACCTGGGACGACTGTCAGCAG  1450


 Score = 54.5 bits (59),  Expect = 3e-04
 Identities = 61/80 (76%), Gaps = 4/80 (5%)
 Strand=Plus/Plus

Query  6377  TCTACCGCCAGA--CTCTTATGGCAGGTCTCCCAGCGGCGGCACGCCGCCCCACCAATTT  6434
             |||| ||||||   ||||||  || ||||||| |   ||||  ||  |||| ||||||||
Sbjct  1613  TCTATCGCCAGTTGCTCTTA--GCGGGTCTCCAAAACGCGGGCCGAAGCCCTACCAATTT  1670

Query  6435  GGCCAATGTAAAAGCTATAA  6454
             |||||| |||||||  ||||
Sbjct  1671  GGCCAAGGTAAAAGGAATAA  1690


>NC_007815.2 PreXMRV-1 provirus, complete genome
Length=8197

 Score = 370 bits (409),  Expect = 3e-99
 Identities = 1029/1556 (66%), Gaps = 42/1556 (3%)
 Strand=Plus/Plus

Query  7648  GGAATACTGAAACCTTGCCATTCTGCCTGGAACACCCCACTTCTCCCCGTTAAGAAACCG  7707
             |||||| ||  ||| ||||| | | ||||||| || || || || |||||||||||||| 
Sbjct  2849  GGAATATTGGTACCCTGCCAGTATCCCTGGAATACACCCCTGCTGCCCGTTAAGAAACCA  2908

Query  7708  GGGGGAAAAGATTATAGGCCAGTCCAGGACCTGAGGGAAGTGAATAAGAGGGTCGAAGAC  7767
             |||   || ||||| ||||| |||||||| ||||| ||||| || ||| |||| || || 
Sbjct  2909  GGGACTAATGATTACAGGCCTGTCCAGGATCTGAGAGAAGTCAACAAGCGGGTGGAGGAT  2968

Query  7768  ATCCACCCCACGGTCCCCAACCCTTATACCTTACTAAGTCACTTGCCCCCTTCACATGTC  7827
             ||||||||||| |  ||||| ||||||| | |  |||||    | || || || ||    
Sbjct  2969  ATCCACCCCACCGGGCCCAATCCTTATAACCTCTTAAGTGGACTCCCTCCGTCCCACCAG  3028

Query  7828  TGGTATACTGCCTTAGACCTAAAGGATGCtttttttAGCATAGCCCTGGCACCCAGCAGC  7887
             ||||| ||||   | ||  |||||||||| |||||  || |    ||    |||| ||| 
Sbjct  3029  TGGTACACTGTGCTTGATTTAAAGGATGCCTTTTTCTGCCTGAGACTCCACCCCACCAGT  3088

Query  7888  CAACACATTTTTGCCTTCGAATGGAATGATGGCAATACGGGAACCTCCGGGCAGCTGACC  7947
             || |   | || ||||| || ||||  |||    | | ||||| ||| || ||  |||||
Sbjct  3089  CAGCCTCTCTTCGCCTTTGAGTGGAGAGATCCAGAAATGGGAATCTCTGGACAATTGACC  3148

Query  7948  TGGACTAGACTACCGCAAGGCTTCAAAAACTCTCCAACTCTGTTTAATGAAGCCCTAAAT  8007
             ||||| ||||| || || || |||||||||  ||| || |||||| |||| || ||  | 
Sbjct  3149  TGGACCAGACTCCCACAGGGTTTCAAAAACAGTCCCACCCTGTTTGATGAGGCACTGCA-  3207

Query  8008  CAG-GATTTGGACTCGTTTCGCCAGAGCCATAATTCAG---TTACGCTCCTGCAGTACGT  8063
             ||| ||  |||     ||   || || |||  |  |||   | |  || || ||||||||
Sbjct  3208  CAGAGACCTGGCAGACTT---CCGGATCCAGCACCCAGACTTGATCCTGCTACAGTACGT  3264

Query  8064  AGATGACTTGCTTCTGGCGGCCCCCTCCGAAGCCGAATGCCGACAGGCCACTGGAGACCT  8123
             ||||||||| || ||||| ||  | ||||||   || |||| ||| |  ||| | | |||
Sbjct  3265  AGATGACTTACTGCTGGCCGCTACTTCCGAACTAGACTGCCAACAAGGTACTCGGGCCCT  3324

Query  8124  CCTCCAGGAGCTGGGGCAGTTGGGCTATCGGGCCAGTGCAAAGAAGGCTCAAATATGCAG  8183
              || ||    || ||| |  | || || ||||||   || ||||| || ||||| |||  
Sbjct  3325  ACTACAAACCCTAGGGGACCTCGGATACCGGGCCTCGGCCAAGAAAGCCCAAATCTGCCA  3384

Query  8184  GCAAACA-GTCACCTACCTGGGGTATAAGCTGAAAGAAGGAACCAGATGGCTGACAGAGG  8242
             | ||||| ||||  |||||||||||    ||||  || ||    ||||||||||| ||||
Sbjct  3385  G-AAACAGGTCAAATACCTGGGGTACCTTCTGAGGGAGGGTCAGAGATGGCTGACTGAGG  3443

Query  8243  CCATGAAAGAGACTATTCTTAGACTTCCAGTCCCGACCTCAGCACGAGAGGTCCGTGAGT  8302
             | |  ||||||||| |  |  | |  || || || |   |  | ||| |  |  | ||||
Sbjct  3444  CTAGAAAAGAGACTGTGATGGGGCAACCCGTTCCAAAGACTCCTCGACAACTAAGGGAGT  3503

Query  8303  TTTTAGGGACGACAGGCTACTGCCGGCTGTGGATTTTGGGGTATGCTGAAATAGCAAAAC  8362
             |  |||||||| |||||| |||||| || |||||    |||| ||| ||||| ||    |
Sbjct  3504  TCCTAGGGACGGCAGGCTTCTGCCGCCTCTGGATCCCTGGGTTTGCGGAAATGGCGGCCC  3563

Query  8363  CTCTGTATGAGGCAACCAAGGATAAGGTCCCT-TGGGCCTGGGGGTCAGACCAACAGAAG  8421
             |  | ||   |   ||||| ||   || | || |     |||||  |||| || |||| |
Sbjct  3564  CCTTATACCCGCTCACCAA-GACTGGGACTCTGTTTAAGTGGGGCCCAGATCAGCAGAGG  3622

Query  8422  GCCTACGATGAACTCAAGGTCGCTCTCCTAAGAGCCCCGGCTCTGGCATTGCCAGACCCC  8481
             |||||  | ||| ||||    || ||||| |  ||||| || |||| ||||||||||   
Sbjct  3623  GCCTATCAAGAAATCAAACAGGCCCTCCTGACGGCCCCCGCCCTGGGATTGCCAGACTTG  3682

Query  8482  CTGAAGCCCTTCACTCTCTTTGTTGATGAGAGGAGGGGAATAGCGAAAGGGGTGCTAATG  8541
                ||||||||    || ||||| ||||| | |  |||    || |||||||| |||| |
Sbjct  3683  ACCAAGCCCTTTGAACTTTTTGTCGATGAAAAGCAGGGCTACGCCAAAGGGGTCCTAACG  3742

Query  8542  CAGCGTCTGGGGCCCTGGAAACGTCCGGTTGCCTATTTATCCAAGAAGCTAGATCCAGTT  8601
             |||   ||||| || |||   || || || |||||  | ||||| ||||| || ||||| 
Sbjct  3743  CAGAAACTGGGACCTTGGCGCCGGCCTGTGGCCTACCTGTCCAAAAAGCTGGACCCAGTG  3802

Query  8602  GCAGCAGGATGGCCCCTGTGCTTAAGGATCATTGCGGCAGTAGCCCTAATGGTGAAGGAT  8661
             ||||| || |||||||  |||||| ||||  | || ||  | ||| |  ||   ||||||
Sbjct  3803  GCAGCCGGGTGGCCCCCCTGCTTACGGATGGTAGCAGCCATTGCCGTTCTGACAAAGGAT  3862

Query  8662  GCTGATAAACTCACTTTTGGGCAACATCTGAAGGTAGTGACCCCCCATGTGATCGAGGGG  8721
             || |  ||||| ||  | || || |   |     |  || ||||||||| | | || |  
Sbjct  3863  GCAGGCAAACTAACGATGGGACAGCCGTTAGTCATCTTGGCCCCCCATGCGGTAGAAGCA  3922

Query  8722  GTCCTGAAATATCCCCCTGGTAGGTGGATGACTAATGCCCGACTAACCCATTACCAAGGA  8781
              |  | ||| | |||||||   | ||| |  | ||||||||  | ||||| || || | |
Sbjct  3923  CTGGTCAAACAACCCCCTGACCGTTGGCTATCCAATGCCCGCATGACCCACTATCAGGCA  3982

Query  8782  CTCTTGCTAGATGCACCCCAGATCATCTTCGCTGAAC--CCACCGCTCTGAATCCAGCCA  8839
              |  | || ||| ||  || | |    ||||  || |       || || || || ||||
Sbjct  3983  ATGCTCCTGGATACAGACCGGGTTCAGTTCG--GACCGGTGGTGGCCCTCAACCCGGCCA  4040

Query  8840  CCCTGCTGCCGACCCCGGATCTGAGAGCTCCCCTGCATGATTGCCAAGAGATCATGGCAG  8899
             ||||||| ||    |||||   |  ||| |||   ||||| ||||  |||||| |||| |
Sbjct  4041  CCCTGCTCCCCCTACCGGAAAAGGAAGCCCCC---CATGACTGCCTCGAGATCTTGGCTG  4097

Query  8900  AAGTCACCCAGGTGC-GCCCCGACCTCCAGGACACCGCACTACCCA-ACAGTGAGTTGGT  8957
              || | | | |   | | || ||||||  |||| | || |  |||| ||  ||| |    
Sbjct  4098  -AGACGCACGGAACCAGACCGGACCTCACGGAC-CAGCCCATCCCAGACGCTGATTACAC  4155

Query  8958  ATGGTACACTGATGGAAGCAGCTTCGTTATAGATGGTGTGCGGAGGGCAGGCGCAGCGGT  9017
              |||||||| ||||||||||||||| |   ||| ||    ||||| || || ||||||||
Sbjct  4156  TTGGTACACAGATGGAAGCAGCTTCCTACAAGAAGGACAACGGAGAGCTGGAGCAGCGGT  4215

Query  9018  G-----GTAGACCAAGGGGGAAACATCATTTGGAGTGCCTCGCTTTCCC--CGGGGACAT  9070
             |       ||||| |||        | || ||| | |    ||| | ||  | || ||||
Sbjct  4216  GACTACTGAGACCGAGG--------TAATCTGG-GCG-AGGGCTCTGCCGGCTGGAACAT  4265

Query  9071  CAGCATAGAAGGCCGAACTGATCGCACTGGCGGAGGCGCTGGAACGGGCCGAAGG-GAGA  9129
             | ||  |    ||||||||||| |||||  |  | ||  |  |   ||| |||||  |||
Sbjct  4266  CCGCCCAACGAGCCGAACTGATAGCACTCACCCAAGCCTTAAAGATGGCAGAAGGTAAGA  4325

Query  9130  CGAGTGACTGTCTACACCGATAGCCGCTACGCCTTTGGCACTGTCCATGTGCATGG  9185
              |  | | ||| ||||| ||||||||||| ||||| | ||| | |||||| |||||
Sbjct  4326  AG-CTAAATGTTTACACTGATAGCCGCTATGCCTTCGCCACGGCCCATGTCCATGG  4380


 Score = 211 bits (233),  Expect = 2e-51
 Identities = 327/464 (70%), Gaps = 5/464 (1%)
 Strand=Plus/Plus

Query  9774   TTGGGAAGTGGATTTTACTGAGGTAAAGCCTGGGAGGTGTGGGTATAAGTACTTGCTAGT  9833
              ||||||||| ||||| || || |||||||| ||   || |||||| |||||| | |||||
Sbjct  4972   TTGGGAAGTTGATTTCACGGAAGTAAAGCCAGGACTGTATGGGTACAAGTACCTCCTAGT  5031

Query  9834   AATGGTTGACACATTTTCGGGCTGGGTGGAAGCCTTCCCCACGAAACGGGAGACTGCCCA  9893
                | || ||||| || || |||||||| || || ||||| || || ||||| |||||| |
Sbjct  5032   GTTTGTAGACACCTTCTCTGGCTGGGTAGAGGCATTCCCGACCAAGCGGGAAACTGCCAA  5091

Query  9894   GGTGGTTGCTAAGGCGTTACTAGAAGAAATTATTCCCAGATATGGGGTTCCCGAGGTTTT  9953
              ||| ||  | ||   | |  ||||||| ||| |||| |||| |||  | ||  |||| ||
Sbjct  5092   GGTCGTGTCCAAAAAGCTGTTAGAAGACATTTTTCCGAGATTTGGAATGCCGCAGGTATT  5151

Query  9954   AGGCTCCGATAACGGCCCAGCTTTCATCAGTAACGTCCTACAGGGACTAGCCCGAGCGA-  10012
               || || |||||||| || || |||  |    | ||    |||  | | ||| ||   | 
Sbjct  5152   GGGATCTGATAACGGGCCTGCCTTCGCCTCCCAGGTAAGTCAGTCAGTGGCC-GATTTAC  5210

Query  10013  TAGGGATCAATTGGAAGTTACATTGTGAATATAATCCCCAGAGCTCAGGGCAGGTAGAGA  10072
              | |||||| ||||||||||||||||||  ||||  |||||||| ||||| |||||||| |
Sbjct  5211   TGGGGATCGATTGGAAGTTACATTGTGCTTATAGACCCCAGAGTTCAGGACAGGTAGAAA  5270

Query  10073  GAATGAATCGGACTCTAAAGGAGACCTTGTCCAAACTAGCCATCGAGACTGGC---GGGG  10129
              |||||||| | ||  | |||||||| ||| ||||| || |  | |   |||||    | |
Sbjct  5271   GAATGAATAGAACAATTAAGGAGACTTTGACCAAATTAACGCTTGCATCTGGCACTAGAG  5330

Query  10130  ACTGGGTGACCCTCTTACTCTATGCCATCTTCCGGGTCTGGAACTCACCATATGTACATG  10189
              |||||||   |||  | | ||  ||| ||| ||| | | ||||  | ||       || |
Sbjct  5331   ACTGGGTACTCCTACTCCCCTTAGCCCTCTACCGAGCCCGGAATACTCCGGGCCCCCACG  5390

Query  10190  GTTTGACACCTTTCAAAATTCTGTATGGGGCACCACCCCCCATT  10233
              |  |||| || |   ||||||||||||||||||| || ||| ||
Sbjct  5391   GACTGACTCCGTATGAAATTCTGTATGGGGCACCCCCGCCCCTT  5434


 Score = 55.4 bits (60),  Expect = 9e-05
 Identities = 57/75 (76%), Gaps = 0/75 (0%)
 Strand=Plus/Plus

Query  5397  ACATTCTGCTCTGCAGAATGGCCTACTTTTAATGTGGGCTGGcccccccAGGGAACTTTT  5456
             || ||||||||||| || ||||| |||||  ||||||| ||||| |   | || ||||||
Sbjct  746   ACCTTCTGCTCTGCCGAGTGGCCAACTTTCGATGTGGGGTGGCCGCAAGATGGTACTTTT  805

Query  5457  TCCCTAGACATTATT  5471
                 | |||||||||
Sbjct  806   AATTTGGACATTATT  820


 Score = 55.4 bits (60),  Expect = 9e-05
 Identities = 99/143 (69%), Gaps = 4/143 (3%)
 Strand=Plus/Plus

Query  6058  CAGTATTGGCCCTTTTCTAGCAGTGATCTGTACAACTGGAAGGCTCAAAACCCTCCTTTT  6117
             ||||| ||||| |||||   |  |||||| || ||||||||   | | |||||| | || 
Sbjct  1310  CAGTACTGGCCGTTTTCCTCCTCTGATCTATATAACTGGAAAAATAATAACCCTTCCTTC  1369

Query  6118  TCTGAGGACCC--GAAAGGCCTAACTGACCTGTTCGAGTCTGTCATGCACACACACAGTC  6175
             ||||| || ||  | ||    | |||| | |  ||||||||||| |   ||| |||   |
Sbjct  1370  TCTGAAGATCCAGGTAAAT--TGACTGCCTTAATCGAGTCTGTCCTCACCACCCACCAGC  1427

Query  6176  CCACTTGGGATGATTGCCAGCAG  6198
             | || ||||| || || ||||||
Sbjct  1428  CTACCTGGGACGACTGTCAGCAG  1450


 Score = 54.5 bits (59),  Expect = 3e-04
 Identities = 61/80 (76%), Gaps = 4/80 (5%)
 Strand=Plus/Plus

Query  6377  TCTACCGCCAGA--CTCTTATGGCAGGTCTCCCAGCGGCGGCACGCCGCCCCACCAATTT  6434
             |||| ||||||   ||||||  || ||||||| |   ||||  ||  |||| ||||||||
Sbjct  1613  TCTATCGCCAGTTGCTCTTA--GCGGGTCTCCAAAACGCGGGCCGAAGCCCTACCAATTT  1670

Query  6435  GGCCAATGTAAAAGCTATAA  6454
             |||||| |||||||  ||||
Sbjct  1671  GGCCAAGGTAAAAGGAATAA  1690


>FR871849.1 PreXMRV-1 complete proviral genome
Length=8197

 Score = 370 bits (409),  Expect = 3e-99
 Identities = 1029/1556 (66%), Gaps = 42/1556 (3%)
 Strand=Plus/Plus

Query  7648  GGAATACTGAAACCTTGCCATTCTGCCTGGAACACCCCACTTCTCCCCGTTAAGAAACCG  7707
             |||||| ||  ||| ||||| | | ||||||| || || || || |||||||||||||| 
Sbjct  2849  GGAATATTGGTACCCTGCCAGTATCCCTGGAATACACCCCTGCTGCCCGTTAAGAAACCA  2908

Query  7708  GGGGGAAAAGATTATAGGCCAGTCCAGGACCTGAGGGAAGTGAATAAGAGGGTCGAAGAC  7767
             |||   || ||||| ||||| |||||||| ||||| ||||| || ||| |||| || || 
Sbjct  2909  GGGACTAATGATTACAGGCCTGTCCAGGATCTGAGAGAAGTCAACAAGCGGGTGGAGGAT  2968

Query  7768  ATCCACCCCACGGTCCCCAACCCTTATACCTTACTAAGTCACTTGCCCCCTTCACATGTC  7827
             ||||||||||| |  ||||| ||||||| | |  |||||    | || || || ||    
Sbjct  2969  ATCCACCCCACCGGGCCCAATCCTTATAACCTCTTAAGTGGACTCCCTCCGTCCCACCAG  3028

Query  7828  TGGTATACTGCCTTAGACCTAAAGGATGCtttttttAGCATAGCCCTGGCACCCAGCAGC  7887
             ||||| ||||   | ||  |||||||||| |||||  || |    ||    |||| ||| 
Sbjct  3029  TGGTACACTGTGCTTGATTTAAAGGATGCCTTTTTCTGCCTGAGACTCCACCCCACCAGT  3088

Query  7888  CAACACATTTTTGCCTTCGAATGGAATGATGGCAATACGGGAACCTCCGGGCAGCTGACC  7947
             || |   | || ||||| || ||||  |||    | | ||||| ||| || ||  |||||
Sbjct  3089  CAGCCTCTCTTCGCCTTTGAGTGGAGAGATCCAGAAATGGGAATCTCTGGACAATTGACC  3148

Query  7948  TGGACTAGACTACCGCAAGGCTTCAAAAACTCTCCAACTCTGTTTAATGAAGCCCTAAAT  8007
             ||||| ||||| || || || |||||||||  ||| || |||||| |||| || ||  | 
Sbjct  3149  TGGACCAGACTCCCACAGGGTTTCAAAAACAGTCCCACCCTGTTTGATGAGGCACTGCA-  3207

Query  8008  CAG-GATTTGGACTCGTTTCGCCAGAGCCATAATTCAG---TTACGCTCCTGCAGTACGT  8063
             ||| ||  |||     ||   || || |||  |  |||   | |  || || ||||||||
Sbjct  3208  CAGAGACCTGGCAGACTT---CCGGATCCAGCACCCAGACTTGATCCTGCTACAGTACGT  3264

Query  8064  AGATGACTTGCTTCTGGCGGCCCCCTCCGAAGCCGAATGCCGACAGGCCACTGGAGACCT  8123
             ||||||||| || ||||| ||  | ||||||   || |||| ||| |  ||| | | |||
Sbjct  3265  AGATGACTTACTGCTGGCCGCTACTTCCGAACTAGACTGCCAACAAGGTACTCGGGCCCT  3324

Query  8124  CCTCCAGGAGCTGGGGCAGTTGGGCTATCGGGCCAGTGCAAAGAAGGCTCAAATATGCAG  8183
              || ||    || ||| |  | || || ||||||   || ||||| || ||||| |||  
Sbjct  3325  ACTACAAACCCTAGGGGACCTCGGATACCGGGCCTCGGCCAAGAAAGCCCAAATCTGCCA  3384

Query  8184  GCAAACA-GTCACCTACCTGGGGTATAAGCTGAAAGAAGGAACCAGATGGCTGACAGAGG  8242
             | ||||| ||||  |||||||||||    ||||  || ||    ||||||||||| ||||
Sbjct  3385  G-AAACAGGTCAAATACCTGGGGTACCTTCTGAGGGAGGGTCAGAGATGGCTGACTGAGG  3443

Query  8243  CCATGAAAGAGACTATTCTTAGACTTCCAGTCCCGACCTCAGCACGAGAGGTCCGTGAGT  8302
             | |  ||||||||| |  |  | |  || || || |   |  | ||| |  |  | ||||
Sbjct  3444  CTAGAAAAGAGACTGTGATGGGGCAACCCGTTCCAAAGACTCCTCGACAACTAAGGGAGT  3503

Query  8303  TTTTAGGGACGACAGGCTACTGCCGGCTGTGGATTTTGGGGTATGCTGAAATAGCAAAAC  8362
             |  |||||||| |||||| |||||| || |||||    |||| ||| ||||| ||    |
Sbjct  3504  TCCTAGGGACGGCAGGCTTCTGCCGCCTCTGGATCCCTGGGTTTGCGGAAATGGCGGCCC  3563

Query  8363  CTCTGTATGAGGCAACCAAGGATAAGGTCCCT-TGGGCCTGGGGGTCAGACCAACAGAAG  8421
             |  | ||   |   ||||| ||   || | || |     |||||  |||| || |||| |
Sbjct  3564  CCTTATACCCGCTCACCAA-GACTGGGACTCTGTTTAAGTGGGGCCCAGATCAGCAGAGG  3622

Query  8422  GCCTACGATGAACTCAAGGTCGCTCTCCTAAGAGCCCCGGCTCTGGCATTGCCAGACCCC  8481
             |||||  | ||| ||||    || ||||| |  ||||| || |||| ||||||||||   
Sbjct  3623  GCCTATCAAGAAATCAAACAGGCCCTCCTGACGGCCCCCGCCCTGGGATTGCCAGACTTG  3682

Query  8482  CTGAAGCCCTTCACTCTCTTTGTTGATGAGAGGAGGGGAATAGCGAAAGGGGTGCTAATG  8541
                ||||||||    || ||||| ||||| | |  |||    || |||||||| |||| |
Sbjct  3683  ACCAAGCCCTTTGAACTTTTTGTCGATGAAAAGCAGGGCTACGCCAAAGGGGTCCTAACG  3742

Query  8542  CAGCGTCTGGGGCCCTGGAAACGTCCGGTTGCCTATTTATCCAAGAAGCTAGATCCAGTT  8601
             |||   ||||| || |||   || || || |||||  | ||||| ||||| || ||||| 
Sbjct  3743  CAGAAACTGGGACCTTGGCGCCGGCCTGTGGCCTACCTGTCCAAAAAGCTGGACCCAGTG  3802

Query  8602  GCAGCAGGATGGCCCCTGTGCTTAAGGATCATTGCGGCAGTAGCCCTAATGGTGAAGGAT  8661
             ||||| || |||||||  |||||| ||||  | || ||  | ||| |  ||   ||||||
Sbjct  3803  GCAGCCGGGTGGCCCCCCTGCTTACGGATGGTAGCAGCCATTGCCGTTCTGACAAAGGAT  3862

Query  8662  GCTGATAAACTCACTTTTGGGCAACATCTGAAGGTAGTGACCCCCCATGTGATCGAGGGG  8721
             || |  ||||| ||  | || || |   |     |  || ||||||||| | | || |  
Sbjct  3863  GCAGGCAAACTAACGATGGGACAGCCGTTAGTCATCTTGGCCCCCCATGCGGTAGAAGCA  3922

Query  8722  GTCCTGAAATATCCCCCTGGTAGGTGGATGACTAATGCCCGACTAACCCATTACCAAGGA  8781
              |  | ||| | |||||||   | ||| |  | ||||||||  | ||||| || || | |
Sbjct  3923  CTGGTCAAACAACCCCCTGACCGTTGGCTATCCAATGCCCGCATGACCCACTATCAGGCA  3982

Query  8782  CTCTTGCTAGATGCACCCCAGATCATCTTCGCTGAAC--CCACCGCTCTGAATCCAGCCA  8839
              |  | || ||| ||  || | |    ||||  || |       || || || || ||||
Sbjct  3983  ATGCTCCTGGATACAGACCGGGTTCAGTTCG--GACCGGTGGTGGCCCTCAACCCGGCCA  4040

Query  8840  CCCTGCTGCCGACCCCGGATCTGAGAGCTCCCCTGCATGATTGCCAAGAGATCATGGCAG  8899
             ||||||| ||    |||||   |  ||| |||   ||||| ||||  |||||| |||| |
Sbjct  4041  CCCTGCTCCCCCTACCGGAAAAGGAAGCCCCC---CATGACTGCCTCGAGATCTTGGCTG  4097

Query  8900  AAGTCACCCAGGTGC-GCCCCGACCTCCAGGACACCGCACTACCCA-ACAGTGAGTTGGT  8957
              || | | | |   | | || ||||||  |||| | || |  |||| ||  ||| |    
Sbjct  4098  -AGACGCACGGAACCAGACCGGACCTCACGGAC-CAGCCCATCCCAGACGCTGATTACAC  4155

Query  8958  ATGGTACACTGATGGAAGCAGCTTCGTTATAGATGGTGTGCGGAGGGCAGGCGCAGCGGT  9017
              |||||||| ||||||||||||||| |   ||| ||    ||||| || || ||||||||
Sbjct  4156  TTGGTACACAGATGGAAGCAGCTTCCTACAAGAAGGACAACGGAGAGCTGGAGCAGCGGT  4215

Query  9018  G-----GTAGACCAAGGGGGAAACATCATTTGGAGTGCCTCGCTTTCCC--CGGGGACAT  9070
             |       ||||| |||        | || ||| | |    ||| | ||  | || ||||
Sbjct  4216  GACTACTGAGACCGAGG--------TAATCTGG-GCG-AGGGCTCTGCCGGCTGGAACAT  4265

Query  9071  CAGCATAGAAGGCCGAACTGATCGCACTGGCGGAGGCGCTGGAACGGGCCGAAGG-GAGA  9129
             | ||  |    ||||||||||| |||||  |  | ||  |  |   ||| |||||  |||
Sbjct  4266  CCGCCCAACGAGCCGAACTGATAGCACTCACCCAAGCCTTAAAGATGGCAGAAGGTAAGA  4325

Query  9130  CGAGTGACTGTCTACACCGATAGCCGCTACGCCTTTGGCACTGTCCATGTGCATGG  9185
              |  | | ||| ||||| ||||||||||| ||||| | ||| | |||||| |||||
Sbjct  4326  AG-CTAAATGTTTACACTGATAGCCGCTATGCCTTCGCCACGGCCCATGTCCATGG  4380


 Score = 211 bits (233),  Expect = 2e-51
 Identities = 327/464 (70%), Gaps = 5/464 (1%)
 Strand=Plus/Plus

Query  9774   TTGGGAAGTGGATTTTACTGAGGTAAAGCCTGGGAGGTGTGGGTATAAGTACTTGCTAGT  9833
              ||||||||| ||||| || || |||||||| ||   || |||||| |||||| | |||||
Sbjct  4972   TTGGGAAGTTGATTTCACGGAAGTAAAGCCAGGACTGTATGGGTACAAGTACCTCCTAGT  5031

Query  9834   AATGGTTGACACATTTTCGGGCTGGGTGGAAGCCTTCCCCACGAAACGGGAGACTGCCCA  9893
                | || ||||| || || |||||||| || || ||||| || || ||||| |||||| |
Sbjct  5032   GTTTGTAGACACCTTCTCTGGCTGGGTAGAGGCATTCCCGACCAAGCGGGAAACTGCCAA  5091

Query  9894   GGTGGTTGCTAAGGCGTTACTAGAAGAAATTATTCCCAGATATGGGGTTCCCGAGGTTTT  9953
              ||| ||  | ||   | |  ||||||| ||| |||| |||| |||  | ||  |||| ||
Sbjct  5092   GGTCGTGTCCAAAAAGCTGTTAGAAGACATTTTTCCGAGATTTGGAATGCCGCAGGTATT  5151

Query  9954   AGGCTCCGATAACGGCCCAGCTTTCATCAGTAACGTCCTACAGGGACTAGCCCGAGCGA-  10012
               || || |||||||| || || |||  |    | ||    |||  | | ||| ||   | 
Sbjct  5152   GGGATCTGATAACGGGCCTGCCTTCGCCTCCCAGGTAAGTCAGTCAGTGGCC-GATTTAC  5210

Query  10013  TAGGGATCAATTGGAAGTTACATTGTGAATATAATCCCCAGAGCTCAGGGCAGGTAGAGA  10072
              | |||||| ||||||||||||||||||  ||||  |||||||| ||||| |||||||| |
Sbjct  5211   TGGGGATCGATTGGAAGTTACATTGTGCTTATAGACCCCAGAGTTCAGGACAGGTAGAAA  5270

Query  10073  GAATGAATCGGACTCTAAAGGAGACCTTGTCCAAACTAGCCATCGAGACTGGC---GGGG  10129
              |||||||| | ||  | |||||||| ||| ||||| || |  | |   |||||    | |
Sbjct  5271   GAATGAATAGAACAATTAAGGAGACTTTGACCAAATTAACGCTTGCATCTGGCACTAGAG  5330

Query  10130  ACTGGGTGACCCTCTTACTCTATGCCATCTTCCGGGTCTGGAACTCACCATATGTACATG  10189
              |||||||   |||  | | ||  ||| ||| ||| | | ||||  | ||       || |
Sbjct  5331   ACTGGGTACTCCTACTCCCCTTAGCCCTCTACCGAGCCCGGAATACTCCGGGCCCCCACG  5390

Query  10190  GTTTGACACCTTTCAAAATTCTGTATGGGGCACCACCCCCCATT  10233
              |  |||| || |   ||||||||||||||||||| || ||| ||
Sbjct  5391   GACTGACTCCGTATGAAATTCTGTATGGGGCACCCCCGCCCCTT  5434


 Score = 55.4 bits (60),  Expect = 9e-05
 Identities = 57/75 (76%), Gaps = 0/75 (0%)
 Strand=Plus/Plus

Query  5397  ACATTCTGCTCTGCAGAATGGCCTACTTTTAATGTGGGCTGGcccccccAGGGAACTTTT  5456
             || ||||||||||| || ||||| |||||  ||||||| ||||| |   | || ||||||
Sbjct  746   ACCTTCTGCTCTGCCGAGTGGCCAACTTTCGATGTGGGGTGGCCGCAAGATGGTACTTTT  805

Query  5457  TCCCTAGACATTATT  5471
                 | |||||||||
Sbjct  806   AATTTGGACATTATT  820


 Score = 55.4 bits (60),  Expect = 9e-05
 Identities = 99/143 (69%), Gaps = 4/143 (3%)
 Strand=Plus/Plus

Query  6058  CAGTATTGGCCCTTTTCTAGCAGTGATCTGTACAACTGGAAGGCTCAAAACCCTCCTTTT  6117
             ||||| ||||| |||||   |  |||||| || ||||||||   | | |||||| | || 
Sbjct  1310  CAGTACTGGCCGTTTTCCTCCTCTGATCTATATAACTGGAAAAATAATAACCCTTCCTTC  1369

Query  6118  TCTGAGGACCC--GAAAGGCCTAACTGACCTGTTCGAGTCTGTCATGCACACACACAGTC  6175
             ||||| || ||  | ||    | |||| | |  ||||||||||| |   ||| |||   |
Sbjct  1370  TCTGAAGATCCAGGTAAAT--TGACTGCCTTAATCGAGTCTGTCCTCACCACCCACCAGC  1427

Query  6176  CCACTTGGGATGATTGCCAGCAG  6198
             | || ||||| || || ||||||
Sbjct  1428  CTACCTGGGACGACTGTCAGCAG  1450


 Score = 54.5 bits (59),  Expect = 3e-04
 Identities = 61/80 (76%), Gaps = 4/80 (5%)
 Strand=Plus/Plus

Query  6377  TCTACCGCCAGA--CTCTTATGGCAGGTCTCCCAGCGGCGGCACGCCGCCCCACCAATTT  6434
             |||| ||||||   ||||||  || ||||||| |   ||||  ||  |||| ||||||||
Sbjct  1613  TCTATCGCCAGTTGCTCTTA--GCGGGTCTCCAAAACGCGGGCCGAAGCCCTACCAATTT  1670

Query  6435  GGCCAATGTAAAAGCTATAA  6454
             |||||| |||||||  ||||
Sbjct  1671  GGCCAAGGTAAAAGGAATAA  1690


>NC_001501.1 Moloney murine leukemia virus, complete genome
Length=8332

 Score = 362 bits (401),  Expect = 5e-97
 Identities = 699/1022 (68%), Gaps = 12/1022 (1%)
 Strand=Plus/Plus

Query  7648  GGAATACTGAAACCTTGCCATTCTGCCTGGAACACCCCACTTCTCCCCGTTAAGAAACCG  7707
             |||||||||  ||| ||||| ||  |||||||||| || || || |||||||||||||| 
Sbjct  2586  GGAATACTGGTACCCTGCCAGTCCCCCTGGAACACGCCCCTGCTACCCGTTAAGAAACCA  2645

Query  7708  GGGGGAAAAGATTATAGGCCAGTCCAGGACCTGAGGGAAGTGAATAAGAGGGTCGAAGAC  7767
             |||   || ||||||||||| |||||||| ||||| ||||| || ||| |||| ||||||
Sbjct  2646  GGGACTAATGATTATAGGCCTGTCCAGGATCTGAGAGAAGTCAACAAGCGGGTGGAAGAC  2705

Query  7768  ATCCACCCCACGGTCCCCAACCCTTATACCTTACTAAGTCACTTGCCCCCTTCACATGTC  7827
             ||||||||||| || ||||||||||| | | |  | ||     | || || || ||    
Sbjct  2706  ATCCACCCCACCGTGCCCAACCCTTACAACCTCTTGAGCGGGCTCCCACCGTCCCACCAG  2765

Query  7828  TGGTATACTGCCTTAGACCTAAAGGATGCtttttttAGCATAGCCCTGGCACCCAGCAGC  7887
             ||||| ||||   | ||  |||||||||| |||||  || |    ||    |||| ||| 
Sbjct  2766  TGGTACACTGTGCTTGATTTAAAGGATGCCTTTTTCTGCCTGAGACTCCACCCCACCAGT  2825

Query  7888  CAACACATTTTTGCCTTCGAATGGAATGATGGCAATACGGGAACCTCCGGGCAGCTGACC  7947
             || |   | || ||||| || ||||  |||    | | ||||| ||| || ||  |||||
Sbjct  2826  CAGCCTCTCTTCGCCTTTGAGTGGAGAGATCCAGAGATGGGAATCTCAGGACAATTGACC  2885

Query  7948  TGGACTAGACTACCGCAAGGCTTCAAAAACTCTCCAACTCTGTTTAATGAAGCCCTAAAT  8007
             ||||| ||||| || || || |||||||||  ||| || |||||| |||| || ||  | 
Sbjct  2886  TGGACCAGACTCCCACAGGGTTTCAAAAACAGTCCCACCCTGTTTGATGAGGCACTGCA-  2944

Query  8008  CAG-GATTTGGACTCGTTTCGCCAGAGCCATAATTCAG---TTACGCTCCTGCAGTACGT  8063
             ||| ||  | |     ||   || || |||  |  |||   | |  || || ||||||||
Sbjct  2945  CAGAGACCTAGCAGACTT---CCGGATCCAGCACCCAGACTTGATCCTGCTACAGTACGT  3001

Query  8064  AGATGACTTGCTTCTGGCGGCCCCCTCCGAAGCCGAATGCCGACAGGCCACTGGAGACCT  8123
              |||||||| || ||||| ||| | || ||    || |||| ||| |  ||| | | |||
Sbjct  3002  GGATGACTTACTGCTGGCCGCCACTTCTGAGCTAGACTGCCAACAAGGTACTCGGGCCCT  3061

Query  8124  CCTCCAGGAGCTGGGGCAGTTGGGCTATCGGGCCAGTGCAAAGAAGGCTCAAATATGCAG  8183
               | ||    || ||| |  | || |||||||||   || ||||| || ||||| |||  
Sbjct  3062  GTTACAAACCCTAGGGAACCTCGGGTATCGGGCCTCGGCCAAGAAAGCCCAAATTTGCCA  3121

Query  8184  GCAAACA-GTCACCTACCTGGGGTATAAGCTGAAAGAAGGAACCAGATGGCTGACAGAGG  8242
             | ||||| ||||  || |||||||||   || ||||| ||    ||||||||||| ||||
Sbjct  3122  G-AAACAGGTCAAGTATCTGGGGTATCTTCTAAAAGAGGGTCAGAGATGGCTGACTGAGG  3180

Query  8243  CCATGAAAGAGACTATTCTTAGACTTCCAGTCCCGACCTCAGCACGAGAGGTCCGTGAGT  8302
             |||  ||||||||| |  |  | |  ||    ||||   |  | ||| |  |  | ||||
Sbjct  3181  CCAGAAAAGAGACTGTGATGGGGCAGCCTACTCCGAAGACCCCTCGACAACTAAGGGAGT  3240

Query  8303  TTTTAGGGACGACAGGCTACTGCCGGCTGTGGATTTTGGGGTATGCTGAAATAGCAAAAC  8362
             |  |||||||| |||||| ||| || || |||||    |||| ||| ||||| |||   |
Sbjct  3241  TCCTAGGGACGGCAGGCTTCTGTCGCCTCTGGATCCCTGGGTTTGCAGAAATGGCAGCCC  3300

Query  8363  CTCTGTATGAGGCAACCAAGGATAAGGTCCCT-TGGGCCTGGGGGTCAGACCAACAGAAG  8421
             |  ||||       |||||  |   || | || |     |||||  |||||||||| |||
Sbjct  3301  CCTTGTACCCTCTCACCAA-AACGGGGACTCTGTTTAATTGGGGCCCAGACCAACAAAAG  3359

Query  8422  GCCTACGATGAACTCAAGGTCGCTCTCCTAAGAGCCCCGGCTCTGGCATTGCCAGACCCC  8481
             |||||  | ||| |||||   ||||| ||||  ||||| || ||||  ||||||||    
Sbjct  3360  GCCTATCAAGAAATCAAGCAAGCTCTTCTAACTGCCCCAGCCCTGGGGTTGCCAGATTTG  3419

Query  8482  CTGAAGCCCTTCACTCTCTTTGTTGATGAGAGGAGGGGAATAGCGAAAGGGGTGCTAATG  8541
                ||||||||    |||||||| || |||| |  |||    || ||||| || |||| |
Sbjct  3420  ACTAAGCCCTTTGAACTCTTTGTCGACGAGAAGCAGGGCTACGCCAAAGGTGTCCTAACG  3479

Query  8542  CAGCGTCTGGGGCCCTGGAAACGTCCGGTTGCCTATTTATCCAAGAAGCTAGATCCAGTT  8601
             ||    ||||| || |||   || ||||| |||||  | ||||| |||||||| ||||| 
Sbjct  3480  CAAAAACTGGGACCTTGGCGTCGGCCGGTGGCCTACCTGTCCAAAAAGCTAGACCCAGTA  3539

Query  8602  GCAGCAGGATGGCCCCTGTGCTTAAGGATCATTGCGGCAGTAGCCCTAATGGTGAAGGAT  8661
             ||||| || |||||||  ||| || ||||  | || ||  | ||| || ||   ||||||
Sbjct  3540  GCAGCTGGGTGGCCCCCTTGCCTACGGATGGTAGCAGCCATTGCCGTACTGACAAAGGAT  3599

Query  8662  GC  8663
             ||
Sbjct  3600  GC  3601


 Score = 143 bits (158),  Expect = 2e-31
 Identities = 262/380 (69%), Gaps = 8/380 (2%)
 Strand=Plus/Plus

Query  9774   TTGGGAAGTGGATTTTACTGAGGTAAAGCCTGGGAGGTGTGGGTATAAGTACTTGCTAGT  9833
              ||||||  | ||||| || ||| ||||||| ||   || ||| ||||| ||  | |||||
Sbjct  4709   TTGGGAGATCGATTTCACCGAGATAAAGCCCGGATTGTATGGCTATAAATATCTTCTAGT  4768

Query  9834   AATGGTTGACACATTTTCGGGCTGGGTGGAAGCCTTCCCCACGAAACGGGAGACTGCCCA  9893
                |  | || || ||||| |||||| | ||||||||||| || ||    || || ||| |
Sbjct  4769   TTTTATAGATACCTTTTCTGGCTGGATAGAAGCCTTCCCAACCAAGAAAGAAACCGCCAA  4828

Query  9894   GGTGGTTGCTAAGGCGTTACTAGAAGAAATTATTCCCAGATATGGGGTTCCCGAGGTTTT  9953
              ||| ||  | |||  | ||||||| || ||  | ||||| |  ||  | ||  |||| ||
Sbjct  4829   GGTCGTAACCAAGAAGCTACTAGAGGAGATCTTCCCCAGGTTCGGCATGCCTCAGGTATT  4888

Query  9954   AGGCTCCGATAACGGCCCAGCTTTCATCAGTAACGTCCTACAGGGACTAGCCCGAGC-GA  10012
               ||  | || || || || || ||| ||   || ||    |||  | | | |||| | | 
Sbjct  4889   GGGAACTGACAATGGGCCTGCCTTCGTCTCCAAGGTGAGTCAGACAGT-GGCCGATCTGT  4947

Query  10013  TAGGGATCAATTGGAAGTTACATTGTGAATATAATCCCCAGAGCTCAGGGCAGGTAGAGA  10072
              | |||||  ||||||| |||||||||| ||| |  ||||| |||||||| |||||||| |
Sbjct  4948   TGGGGATTGATTGGAAATTACATTGTGCATACAGACCCCAAAGCTCAGGCCAGGTAGAAA  5007

Query  10073  GAATGAATCGGACTCTAAAGGAGACCTTGTCCAAACTAGCCATCGAGACTGGC---GGGG  10129
              |||||||| | ||  | |||||||| ||  | ||| || |  | |  ||||||    | |
Sbjct  5008   GAATGAATAGAACCATCAAGGAGACTTTAACTAAATTAACGCTTGCAACTGGCTCTAGAG  5067

Query  10130  ACTGGGTGACCCTCTTACTC  10149
              ||||||||   ||| |||||
Sbjct  5068   ACTGGGTG---CTCCTACTC  5084


 Score = 71.6 bits (78),  Expect = 1e-09
 Identities = 265/402 (66%), Gaps = 24/402 (6%)
 Strand=Plus/Plus

Query  6081  TGATCTGTACAACTGGAAGGCTCAAAACCCTCCTTTTTCTGAGGACCCGAAAGGCCTAAC  6140
             ||| || |||||||||||   | | |||||| |||||||||| || ||   |||   |||
Sbjct  1055  TGACCTTTACAACTGGAAAAATAATAACCCTTCTTTTTCTGAAGATCC---AGG-TAAAC  1110

Query  6141  TGAC----CTGTTCGAGTCTGTCATGCACACACA-CAGTCCCACTTGGGATGATTGCCAG  6195
             ||||    ||| ||||||||||  |   ||| || ||| ||||| ||||| || || |||
Sbjct  1111  TGACAGCTCTGATCGAGTCTGTTCTCATCACCCATCAG-CCCACCTGGGACGACTGTCAG  1169

Query  6196  CAGCTTCTTAAGACCTTATTCACCACCGAGGAGCGCGAGCGAATCCTCACCGAGGCCAGA  6255
             |||||  |   |||  |  | |||   || ||     | ||  | |||   ||||| |||
Sbjct  1170  CAGCTGTTGGGGACTCTGCTGACCGGAGAAGAAAAACAACGGGTGCTCTTAGAGGCTAGA  1229

Query  6256  AAGAATGTCCCCGGCGACAACGGGCGGCCGACGACCTTGCCGAACCTGA--TCGACGAGC  6313
             |||   || |  |||||  | ||||| || ||     |||| ||  |||  |||| |  |
Sbjct  1230  AAGGCGGTGCGGGGCGATGATGGGCGCCCCACTCAACTGCCCAA--TGAAGTCGATG-CC  1286

Query  6314  GC-TTTCCCCTGAATAGACCGGATTGGGACTTTGGGAATGCA-GAAGGTAGGGAGCGTCT  6371
             || ||||||||  |  | || || ||||| ||     |  || | ||||||| |    | 
Sbjct  1287  GCTTTTCCCCTCGAGCGCCCAGACTGGGA-TTACACCACCCAGGCAGGTAGGAA---CCA  1342

Query  6372  CCGAGT---CTACCGCCAGACTCTTATGGCAGGTCTCCCAGCGGCGGCACGCCGCCCCAC  6428
             || |||   ||| ||||||   ||  | || ||||||| |   ||||   |  |||||||
Sbjct  1343  CCTAGTCCACTATCGCCAGTTGCTCCTAGCGGGTCTCCAAAACGCGGGCAGAAGCCCCAC  1402

Query  6429  CAATTTGGCCAATGTAAAAGCTATAATGCAAGGGGAAAATGA  6470
             |||||||||||| |||||||  ||||  ||||||   |||||
Sbjct  1403  CAATTTGGCCAAGGTAAAAGGAATAACACAAGGGCCCAATGA  1444


 Score = 55.4 bits (60),  Expect = 9e-05
 Identities = 39/45 (87%), Gaps = 0/45 (0%)
 Strand=Plus/Plus

Query  5396  TACATTCTGCTCTGCAGAATGGCCTACTTTTAATGTGGGCTGGcc  5440
             ||| |||||||||||||||||||| || ||||| || || |||||
Sbjct  464   TACCTTCTGCTCTGCAGAATGGCCAACCTTTAACGTCGGATGGCC  508


>NC_001819.1 Rauscher murine leukemia virus, complete genome
Length=8282

 Score = 362 bits (401),  Expect = 5e-97
 Identities = 769/1139 (68%), Gaps = 18/1139 (2%)
 Strand=Plus/Plus

Query  7648  GGAATACTGAAACCTTGCCATTCTGCCTGGAACACCCCACTTCTCCCCGTTAAGAAACCG  7707
             |||||||||  ||| ||||| ||  |||||||||| || || || |||||||||||||| 
Sbjct  2848  GGAATACTGGTACCCTGCCAGTCCCCCTGGAACACGCCCCTGCTACCCGTTAAGAAACCA  2907

Query  7708  GGGGGAAAAGATTATAGGCCAGTCCAGGACCTGAGGGAAGTGAATAAGAGGGTCGAAGAC  7767
             |||    | ||||||||||| |||||||| ||||| ||||| || ||| |||| ||||||
Sbjct  2908  GGGACTCATGATTATAGGCCCGTCCAGGATCTGAGAGAAGTCAACAAGCGGGTGGAAGAC  2967

Query  7768  ATCCACCCCACGGTCCCCAACCCTTATACCTTACTAAGTCACTTGCCCCCTTCACATGTC  7827
             ||||||||||| || ||||||||||| | | |  | ||     | || || || ||    
Sbjct  2968  ATCCACCCCACCGTGCCCAACCCTTACAACCTCTTGAGCGGGCTCCCACCGTCCCACCAG  3027

Query  7828  TGGTATACTGCCTTAGACCTAAAGGATGCtttttttAGCATAGCCCTGGCACCCAGCAGC  7887
             ||||| ||||   | ||  |||| |||||||||||  || |    ||    |||| ||| 
Sbjct  3028  TGGTACACTGTGCTTGATTTAAAAGATGCTTTTTTCTGCCTGAGACTCCACCCCACCAGT  3087

Query  7888  CAACACATTTTTGCCTTCGAATGGAATGATGGCAATACGGGAACCTCCGGGCAGCTGACC  7947
             ||     | || ||||| || ||||  |||    | | ||||| ||| || ||  | |||
Sbjct  3088  CAGTCTCTCTTCGCCTTTGAGTGGAGAGATCCAGAGATGGGAATCTCAGGACAATTAACC  3147

Query  7948  TGGACTAGACTACCGCAAGGCTTCAAAAACTCTCCAACTCTGTTTAATGAAGCCCTAAAT  8007
             ||||| ||||| || || || |||||||||  ||| || |||||| ||||||||||  | 
Sbjct  3148  TGGACCAGACTCCCACAGGGGTTCAAAAACAGTCCCACCCTGTTTGATGAAGCCCTGCA-  3206

Query  8008  CAGGATTTGGACTCG----TTTCGCCAGAGCCATAATTCAG---TTACGCTCCTGCAGTA  8060
             ||||    |  ||||     ||  || || |||  |  |||   | |  || || |||||
Sbjct  3207  CAGG----GACCTCGCAGACTT--CCGGATCCAGCACCCAGACCTGATCCTGCTCCAGTA  3260

Query  8061  CGTAGATGACTTGCTTCTGGCGGCCCCCTCCGAAGCCGAATGCCGACAGGCCACTGGAGA  8120
              ||||||||||| || ||||| ||| | || ||    || || | ||| |  ||  | | 
Sbjct  3261  TGTAGATGACTTACTGCTGGCCGCCACTTCTGAGCTTGACTGTCAACAAGGTACGCGGGC  3320

Query  8121  CCTCCTCCAGGAGCTGGGGCAGTTGGGCTATCGGGCCAGTGCAAAGAAGGCTCAAATATG  8180
             |||  | ||    || ||| |  | || |||||||||   || ||||| || ||||| ||
Sbjct  3321  CCTGTTACAAACCCTAGGGGACCTCGGATATCGGGCCTCGGCCAAGAAAGCCCAAATTTG  3380

Query  8181  CAGGCAAACA-GTCACCTACCTGGGGTATAAGCTGAAAGAAGGAACCAGATGGCTGACAG  8239
             |  | ||||| ||||  || |||||||||   || ||||| ||    ||||||||||| |
Sbjct  3381  CCAG-AAACAGGTCAAGTATCTGGGGTATCTTCTAAAAGAGGGTCAGAGATGGCTGACTG  3439

Query  8240  AGGCCATGAAAGAGACTATTCTTAGACTTCCAGTCCCGACCTCAGCACGAGAGGTCCGTG  8299
             ||||||  ||||||||| |  |  | |  ||    ||||   |  | ||| |  |  | |
Sbjct  3440  AGGCCAGAAAAGAGACTGTGATGGGGCAGCCTACTCCGAAGACCCCTCGACAACTAAGGG  3499

Query  8300  AGTTTTTAGGGACGACAGGCTACTGCCGGCTGTGGATTTTGGGGTATGCTGAAATAGCAA  8359
             ||||  |||||||| |||||| ||| || || |||||    |||| ||| ||||| ||| 
Sbjct  3500  AGTTCCTAGGGACGGCAGGCTTCTGTCGCCTCTGGATCCCTGGGTTTGCAGAAATGGCAG  3559

Query  8360  AACCTCTGTATGAGGCAACCAAGGATAAGGTCCCT-TGGGCCTGGGGGTCAGACCAACAG  8418
               ||  ||||       |||||  |   || | || |     |||||  ||||||| || 
Sbjct  3560  CCCCCTTGTACCCTCTCACCAA-AACGGGGACTCTGTTTAATTGGGGCCCAGACCAGCAA  3618

Query  8419  AAGGCCTACGATGAACTCAAGGTCGCTCTCCTAAGAGCCCCGGCTCTGGCATTGCCAGAC  8478
             ||||||||| | ||  |||||   |||||| |||  ||||| || |||| ||||||||||
Sbjct  3619  AAGGCCTACCAAGAGATCAAGCAGGCTCTCTTAACTGCCCCTGCCCTGGGATTGCCAGAC  3678

Query  8479  CCCCTGAAGCCCTTCACTCTCTTTGTTGATGAGAGGAGGGGAATAGCGAAAGGGGTGCTA  8538
                   |||||||||   || |||||||| |||| |  |||    || ||||| || |||
Sbjct  3679  TTGACTAAGCCCTTCGAACTTTTTGTTGACGAGAAGCAGGGCTACGCCAAAGGTGTCCTA  3738

Query  8539  ATGCAGCGTCTGGGGCCCTGGAAACGTCCGGTTGCCTATTTATCCAAGAAGCTAGATCCA  8598
             | |||    |||||||| |||   || ||||| |||||  | ||||| |||||||| |||
Sbjct  3739  ACGCAAAAACTGGGGCCTTGGCGTCGGCCGGTGGCCTACCTGTCCAAAAAGCTAGACCCA  3798

Query  8599  GTTGCAGCAGGATGGCCCCTGTGCTTAAGGATCATTGCGGCAGTAGCCCTAATGGTGAAG  8658
             || || || || |||||||  ||| || ||||  | || ||  | ||| |  ||   || 
Sbjct  3799  GTGGCCGCTGGGTGGCCCCCTTGCCTACGGATGGTAGCAGCCATTGCCGTTCTGACCAAA  3858

Query  8659  GATGCTGATAAACTCACTTTTGGGCAACATCTGAAGGTAGTGACCCCCCATGTGATCGAG  8718
             || ||||  || |||||  | || || |  ||     |  || |||||||||   | |||
Sbjct  3859  GACGCTGGCAAGCTCACCATGGGACAGCCACTAGTCATTCTGGCCCCCCATGCAGTAGAG  3918

Query  8719  GGGGTCCTGAAATATCCCCCTGGTAGGTGGATGACTAATGCCCGACTAACCCATTACCA  8777
             |   |  | ||  | ||||||| | | ||| |  | || |||||| | ||||| |||||
Sbjct  3919  GCACTAGTTAAGCAACCCCCTGATCGCTGGCTCTCCAACGCCCGAATGACCCACTACCA  3977


 Score = 159 bits (175),  Expect = 1e-35
 Identities = 317/464 (68%), Gaps = 7/464 (2%)
 Strand=Plus/Plus

Query  9775   TGGGAAGTGGATTTTACTGAGGTAAAGCCTGGGAGGTGTGGGTATAAGTACTTGCTAGTA  9834
              |||||| | ||||| ||||| |||||||||||   || ||||||||| ||  |  |||| 
Sbjct  4972   TGGGAAATTGATTTCACTGAAGTAAAGCCTGGCCTGTATGGGTATAAATATCTTTTAGTT  5031

Query  9835   ATGGTTGACACATTTTCGGGCTGGGTGGAAGCCTTCCCCACGAAACGGGAGACTGCCCAG  9894
               | || ||||| || || || ||| | ||||| ||||| || ||     | |||||| | 
Sbjct  5032   TTTGTAGACACCTTCTCTGGATGGATAGAAGCTTTCCCAACCAAGAAAAAAACTGCCAAA  5091

Query  9895   GTGGTTGCTAAGGCGTTACTAGAAGAAATTATTCCCAGATATGGGGTTCCCGAGGTTTTA  9954
              || ||  | |||  | |||||||||||||  | |||||||  ||  | ||  |||| || 
Sbjct  5092   GTTGTAACCAAGAAGCTACTAGAAGAAATCTTCCCCAGATTCGGCATGCCACAGGTATTG  5151

Query  9955   GGCTCCGATAACGGCCCAGCTTTCATCAGTAACGTCCTACAGGGACTAGCCCGAGCGA-T  10013
              ||  |||| || || || || ||| ||   || ||    |||  | ||| ||||   | |
Sbjct  5152   GGAACCGACAATGGGCCTGCCTTCGTCTCCAAGGTAAGTCAGACAGTAG-CCGATTTACT  5210

Query  10014  AGGGATCAATTGGAAGTTACATTGTGAATATAATCCCCAGAGCTCAGGGCAGGTAGAGAG  10073
               ||| |  |||||||  |||||||||  || |  |||||||| ||||| |||||||| ||
Sbjct  5211   GGGGGTTGATTGGAAACTACATTGTGCTTACAGACCCCAGAGTTCAGGTCAGGTAGAAAG  5270

Query  10074  AATGAATCGGACTCTAAAGGAGACCTTGTCCAAACTAGCCATCGAGACTGGC---GGGGA  10130
              ||||||| ||||  | |||||||| ||  | ||| |  |  | |  ||||||    ||||
Sbjct  5271   AATGAATAGGACAATCAAGGAGACTTTAACTAAATTGACGCTTGCAACTGGCTCTAGGGA  5330

Query  10131  CTGGGTGACCCT-CTTACTCTATGCCATCTTCCGGGTCTGGAACTCACCATATGTACATG  10189
              |||||||  ||| ||| | ||| ||| | |  || | | | ||| | ||       ||||
Sbjct  5331   CTGGGTGCTCCTGCTTCCCCTA-GCCCTGTATCGAGCCCGCAACACGCCGGGCCCCCATG  5389

Query  10190  GTTTGACACCTTTCAAAATTCTGTATGGGGCACCACCCCCCATT  10233
              || | || || |   ||||  | ||||||||||| || ||| ||
Sbjct  5390   GTCTCACCCCATATGAAATCTTATATGGGGCACCCCCGCCCCTT  5433


 Score = 72.5 bits (79),  Expect = 1e-09
 Identities = 62/77 (81%), Gaps = 0/77 (0%)
 Strand=Plus/Plus

Query  5396  TACATTCTGCTCTGCAGAATGGCCTACTTTTAATGTGGGCTGGcccccccAGGGAACTTT  5455
             |||||||||||||||||||||||| || || || || || ||||| |   | || |||||
Sbjct  726   TACATTCTGCTCTGCAGAATGGCCAACCTTCAACGTCGGATGGCCACGAGACGGCACTTT  785

Query  5456  TTCCCTAGACATTATTA  5472
             |  || |||||||||||
Sbjct  786   TAACCCAGACATTATTA  802


 Score = 56.3 bits (61),  Expect = 9e-05
 Identities = 259/405 (64%), Gaps = 16/405 (4%)
 Strand=Plus/Plus

Query  6058  CAGTATTGGCCCTTTTCTAGCAGTGATCTGTACAACTGGAAGGCTCAAAACCCTCCTTTT  6117
             || || ||||| |||||   |  ||| || || ||||||||   | | |||||  |||| 
Sbjct  1294  CAATACTGGCCATTTTCCTCCTCTGACCTCTATAACTGGAAAAATAATAACCCCTCTTTC  1353

Query  6118  TCTGAGGACCCGAAAGGCCTAACTGACC----TGTTCGAGTCTGTCATGCACACACA-CA  6172
             || ||||||||   |||   || ||||     || ||||||| ||  | |  || || ||
Sbjct  1354  TCCGAGGACCC---AGGTA-AATTGACAGCTTTGATCGAGTCCGTTCTCCTTACTCATCA  1409

Query  6173  GTCCCACTTGGGATGATTGCCAGCAGCTTCTTAAGACCTTATTCACCACCGAGGAGCGCG  6232
             | |||||||||||||| ||||| |||||  |   |||| |  | ||    || ||     
Sbjct  1410  G-CCCACTTGGGATGACTGCCAACAGCTATTAGGGACCCTGCTGACGGGAGAAGAAAAAC  1468

Query  6233  AGCGAATCCTCACCGAGGCCAGAAAGAATGTCCCCGGCGACAACGGGCGGCCGACGACCT  6292
             ||||| | |||   |||||| |||||   || |  || ||  |||| || || ||     
Sbjct  1469  AGCGAGTGCTCCTAGAGGCCCGAAAGGCGGTTCGAGGAGAGGACGGACGCCCAACTCAGC  1528

Query  6293  TGCCGAACCTGATCGACGAGCGCTTTCCCCTGAATAGACCGGATTGGGACTTTGGGAATG  6352
             |||| ||    ||  | ||    |||||| || |  | || || |||||||     |   
Sbjct  1529  TGCCCAATGACATTAATGATGCTTTTCCCTTGGAACGTCCCGACTGGGACTACAACACCC  1588

Query  6353  CAGAAGGTAGGGAGCGTCTCCGAGTCTAC---CGCCAGACTCTTATGGCAGGTCTCCCAG  6409
              |  ||||||| | |  ||   |||| ||   ||||||   ||  | || ||||||| | 
Sbjct  1589  AACGAGGTAGGAACCACCT---AGTCCACTATCGCCAGTTGCTCCTAGCGGGTCTCCAAA  1645

Query  6410  CGGCGGCACGCCGCCCCACCAATTTGGCCAATGTAAAAGCTATAA  6454
               ||||   |  ||||||||||||||||||| |||||||  ||||
Sbjct  1646  ACGCGGGCAGAAGCCCCACCAATTTGGCCAAGGTAAAAGGGATAA  1690


>AF033811.1 Moloney murine leukemia virus, complete genome
Length=8332

 Score = 362 bits (401),  Expect = 5e-97
 Identities = 699/1022 (68%), Gaps = 12/1022 (1%)
 Strand=Plus/Plus

Query  7648  GGAATACTGAAACCTTGCCATTCTGCCTGGAACACCCCACTTCTCCCCGTTAAGAAACCG  7707
             |||||||||  ||| ||||| ||  |||||||||| || || || |||||||||||||| 
Sbjct  2586  GGAATACTGGTACCCTGCCAGTCCCCCTGGAACACGCCCCTGCTACCCGTTAAGAAACCA  2645

Query  7708  GGGGGAAAAGATTATAGGCCAGTCCAGGACCTGAGGGAAGTGAATAAGAGGGTCGAAGAC  7767
             |||   || ||||||||||| |||||||| ||||| ||||| || ||| |||| ||||||
Sbjct  2646  GGGACTAATGATTATAGGCCTGTCCAGGATCTGAGAGAAGTCAACAAGCGGGTGGAAGAC  2705

Query  7768  ATCCACCCCACGGTCCCCAACCCTTATACCTTACTAAGTCACTTGCCCCCTTCACATGTC  7827
             ||||||||||| || ||||||||||| | | |  | ||     | || || || ||    
Sbjct  2706  ATCCACCCCACCGTGCCCAACCCTTACAACCTCTTGAGCGGGCTCCCACCGTCCCACCAG  2765

Query  7828  TGGTATACTGCCTTAGACCTAAAGGATGCtttttttAGCATAGCCCTGGCACCCAGCAGC  7887
             ||||| ||||   | ||  |||||||||| |||||  || |    ||    |||| ||| 
Sbjct  2766  TGGTACACTGTGCTTGATTTAAAGGATGCCTTTTTCTGCCTGAGACTCCACCCCACCAGT  2825

Query  7888  CAACACATTTTTGCCTTCGAATGGAATGATGGCAATACGGGAACCTCCGGGCAGCTGACC  7947
             || |   | || ||||| || ||||  |||    | | ||||| ||| || ||  |||||
Sbjct  2826  CAGCCTCTCTTCGCCTTTGAGTGGAGAGATCCAGAGATGGGAATCTCAGGACAATTGACC  2885

Query  7948  TGGACTAGACTACCGCAAGGCTTCAAAAACTCTCCAACTCTGTTTAATGAAGCCCTAAAT  8007
             ||||| ||||| || || || |||||||||  ||| || |||||| |||| || ||  | 
Sbjct  2886  TGGACCAGACTCCCACAGGGTTTCAAAAACAGTCCCACCCTGTTTGATGAGGCACTGCA-  2944

Query  8008  CAG-GATTTGGACTCGTTTCGCCAGAGCCATAATTCAG---TTACGCTCCTGCAGTACGT  8063
             ||| ||  | |     ||   || || |||  |  |||   | |  || || ||||||||
Sbjct  2945  CAGAGACCTAGCAGACTT---CCGGATCCAGCACCCAGACTTGATCCTGCTACAGTACGT  3001

Query  8064  AGATGACTTGCTTCTGGCGGCCCCCTCCGAAGCCGAATGCCGACAGGCCACTGGAGACCT  8123
              |||||||| || ||||| ||| | || ||    || |||| ||| |  ||| | | |||
Sbjct  3002  GGATGACTTACTGCTGGCCGCCACTTCTGAGCTAGACTGCCAACAAGGTACTCGGGCCCT  3061

Query  8124  CCTCCAGGAGCTGGGGCAGTTGGGCTATCGGGCCAGTGCAAAGAAGGCTCAAATATGCAG  8183
               | ||    || ||| |  | || |||||||||   || ||||| || ||||| |||  
Sbjct  3062  GTTACAAACCCTAGGGAACCTCGGGTATCGGGCCTCGGCCAAGAAAGCCCAAATTTGCCA  3121

Query  8184  GCAAACA-GTCACCTACCTGGGGTATAAGCTGAAAGAAGGAACCAGATGGCTGACAGAGG  8242
             | ||||| ||||  || |||||||||   || ||||| ||    ||||||||||| ||||
Sbjct  3122  G-AAACAGGTCAAGTATCTGGGGTATCTTCTAAAAGAGGGTCAGAGATGGCTGACTGAGG  3180

Query  8243  CCATGAAAGAGACTATTCTTAGACTTCCAGTCCCGACCTCAGCACGAGAGGTCCGTGAGT  8302
             |||  ||||||||| |  |  | |  ||    ||||   |  | ||| |  |  | ||||
Sbjct  3181  CCAGAAAAGAGACTGTGATGGGGCAGCCTACTCCGAAGACCCCTCGACAACTAAGGGAGT  3240

Query  8303  TTTTAGGGACGACAGGCTACTGCCGGCTGTGGATTTTGGGGTATGCTGAAATAGCAAAAC  8362
             |  |||||||| |||||| ||| || || |||||    |||| ||| ||||| |||   |
Sbjct  3241  TCCTAGGGACGGCAGGCTTCTGTCGCCTCTGGATCCCTGGGTTTGCAGAAATGGCAGCCC  3300

Query  8363  CTCTGTATGAGGCAACCAAGGATAAGGTCCCT-TGGGCCTGGGGGTCAGACCAACAGAAG  8421
             |  ||||       |||||  |   || | || |     |||||  |||||||||| |||
Sbjct  3301  CCTTGTACCCTCTCACCAA-AACGGGGACTCTGTTTAATTGGGGCCCAGACCAACAAAAG  3359

Query  8422  GCCTACGATGAACTCAAGGTCGCTCTCCTAAGAGCCCCGGCTCTGGCATTGCCAGACCCC  8481
             |||||  | ||| |||||   ||||| ||||  ||||| || ||||  ||||||||    
Sbjct  3360  GCCTATCAAGAAATCAAGCAAGCTCTTCTAACTGCCCCAGCCCTGGGGTTGCCAGATTTG  3419

Query  8482  CTGAAGCCCTTCACTCTCTTTGTTGATGAGAGGAGGGGAATAGCGAAAGGGGTGCTAATG  8541
                ||||||||    |||||||| || |||| |  |||    || ||||| || |||| |
Sbjct  3420  ACTAAGCCCTTTGAACTCTTTGTCGACGAGAAGCAGGGCTACGCCAAAGGTGTCCTAACG  3479

Query  8542  CAGCGTCTGGGGCCCTGGAAACGTCCGGTTGCCTATTTATCCAAGAAGCTAGATCCAGTT  8601
             ||    ||||| || |||   || ||||| |||||  | ||||| |||||||| ||||| 
Sbjct  3480  CAAAAACTGGGACCTTGGCGTCGGCCGGTGGCCTACCTGTCCAAAAAGCTAGACCCAGTA  3539

Query  8602  GCAGCAGGATGGCCCCTGTGCTTAAGGATCATTGCGGCAGTAGCCCTAATGGTGAAGGAT  8661
             ||||| || |||||||  ||| || ||||  | || ||  | ||| || ||   ||||||
Sbjct  3540  GCAGCTGGGTGGCCCCCTTGCCTACGGATGGTAGCAGCCATTGCCGTACTGACAAAGGAT  3599

Query  8662  GC  8663
             ||
Sbjct  3600  GC  3601


 Score = 143 bits (158),  Expect = 2e-31
 Identities = 262/380 (69%), Gaps = 8/380 (2%)
 Strand=Plus/Plus

Query  9774   TTGGGAAGTGGATTTTACTGAGGTAAAGCCTGGGAGGTGTGGGTATAAGTACTTGCTAGT  9833
              ||||||  | ||||| || ||| ||||||| ||   || ||| ||||| ||  | |||||
Sbjct  4709   TTGGGAGATCGATTTCACCGAGATAAAGCCCGGATTGTATGGCTATAAATATCTTCTAGT  4768

Query  9834   AATGGTTGACACATTTTCGGGCTGGGTGGAAGCCTTCCCCACGAAACGGGAGACTGCCCA  9893
                |  | || || ||||| |||||| | ||||||||||| || ||    || || ||| |
Sbjct  4769   TTTTATAGATACCTTTTCTGGCTGGATAGAAGCCTTCCCAACCAAGAAAGAAACCGCCAA  4828

Query  9894   GGTGGTTGCTAAGGCGTTACTAGAAGAAATTATTCCCAGATATGGGGTTCCCGAGGTTTT  9953
              ||| ||  | |||  | ||||||| || ||  | ||||| |  ||  | ||  |||| ||
Sbjct  4829   GGTCGTAACCAAGAAGCTACTAGAGGAGATCTTCCCCAGGTTCGGCATGCCTCAGGTATT  4888

Query  9954   AGGCTCCGATAACGGCCCAGCTTTCATCAGTAACGTCCTACAGGGACTAGCCCGAGC-GA  10012
               ||  | || || || || || ||| ||   || ||    |||  | | | |||| | | 
Sbjct  4889   GGGAACTGACAATGGGCCTGCCTTCGTCTCCAAGGTGAGTCAGACAGT-GGCCGATCTGT  4947

Query  10013  TAGGGATCAATTGGAAGTTACATTGTGAATATAATCCCCAGAGCTCAGGGCAGGTAGAGA  10072
              | |||||  ||||||| |||||||||| ||| |  ||||| |||||||| |||||||| |
Sbjct  4948   TGGGGATTGATTGGAAATTACATTGTGCATACAGACCCCAAAGCTCAGGCCAGGTAGAAA  5007

Query  10073  GAATGAATCGGACTCTAAAGGAGACCTTGTCCAAACTAGCCATCGAGACTGGC---GGGG  10129
              |||||||| | ||  | |||||||| ||  | ||| || |  | |  ||||||    | |
Sbjct  5008   GAATGAATAGAACCATCAAGGAGACTTTAACTAAATTAACGCTTGCAACTGGCTCTAGAG  5067

Query  10130  ACTGGGTGACCCTCTTACTC  10149
              ||||||||   ||| |||||
Sbjct  5068   ACTGGGTG---CTCCTACTC  5084


 Score = 71.6 bits (78),  Expect = 1e-09
 Identities = 265/402 (66%), Gaps = 24/402 (6%)
 Strand=Plus/Plus

Query  6081  TGATCTGTACAACTGGAAGGCTCAAAACCCTCCTTTTTCTGAGGACCCGAAAGGCCTAAC  6140
             ||| || |||||||||||   | | |||||| |||||||||| || ||   |||   |||
Sbjct  1055  TGACCTTTACAACTGGAAAAATAATAACCCTTCTTTTTCTGAAGATCC---AGG-TAAAC  1110

Query  6141  TGAC----CTGTTCGAGTCTGTCATGCACACACA-CAGTCCCACTTGGGATGATTGCCAG  6195
             ||||    ||| ||||||||||  |   ||| || ||| ||||| ||||| || || |||
Sbjct  1111  TGACAGCTCTGATCGAGTCTGTTCTCATCACCCATCAG-CCCACCTGGGACGACTGTCAG  1169

Query  6196  CAGCTTCTTAAGACCTTATTCACCACCGAGGAGCGCGAGCGAATCCTCACCGAGGCCAGA  6255
             |||||  |   |||  |  | |||   || ||     | ||  | |||   ||||| |||
Sbjct  1170  CAGCTGTTGGGGACTCTGCTGACCGGAGAAGAAAAACAACGGGTGCTCTTAGAGGCTAGA  1229

Query  6256  AAGAATGTCCCCGGCGACAACGGGCGGCCGACGACCTTGCCGAACCTGA--TCGACGAGC  6313
             |||   || |  |||||  | ||||| || ||     |||| ||  |||  |||| |  |
Sbjct  1230  AAGGCGGTGCGGGGCGATGATGGGCGCCCCACTCAACTGCCCAA--TGAAGTCGATG-CC  1286

Query  6314  GC-TTTCCCCTGAATAGACCGGATTGGGACTTTGGGAATGCA-GAAGGTAGGGAGCGTCT  6371
             || ||||||||  |  | || || ||||| ||     |  || | ||||||| |    | 
Sbjct  1287  GCTTTTCCCCTCGAGCGCCCAGACTGGGA-TTACACCACCCAGGCAGGTAGGAA---CCA  1342

Query  6372  CCGAGT---CTACCGCCAGACTCTTATGGCAGGTCTCCCAGCGGCGGCACGCCGCCCCAC  6428
             || |||   ||| ||||||   ||  | || ||||||| |   ||||   |  |||||||
Sbjct  1343  CCTAGTCCACTATCGCCAGTTGCTCCTAGCGGGTCTCCAAAACGCGGGCAGAAGCCCCAC  1402

Query  6429  CAATTTGGCCAATGTAAAAGCTATAATGCAAGGGGAAAATGA  6470
             |||||||||||| |||||||  ||||  ||||||   |||||
Sbjct  1403  CAATTTGGCCAAGGTAAAAGGAATAACACAAGGGCCCAATGA  1444


 Score = 55.4 bits (60),  Expect = 9e-05
 Identities = 39/45 (87%), Gaps = 0/45 (0%)
 Strand=Plus/Plus

Query  5396  TACATTCTGCTCTGCAGAATGGCCTACTTTTAATGTGGGCTGGcc  5440
             ||| |||||||||||||||||||| || ||||| || || |||||
Sbjct  464   TACCTTCTGCTCTGCAGAATGGCCAACCTTTAACGTCGGATGGCC  508


>NC_001501.1 Moloney murine leukemia virus, complete genome
Length=8332

 Score = 362 bits (401),  Expect = 5e-97
 Identities = 699/1022 (68%), Gaps = 12/1022 (1%)
 Strand=Plus/Plus

Query  7648  GGAATACTGAAACCTTGCCATTCTGCCTGGAACACCCCACTTCTCCCCGTTAAGAAACCG  7707
             |||||||||  ||| ||||| ||  |||||||||| || || || |||||||||||||| 
Sbjct  2586  GGAATACTGGTACCCTGCCAGTCCCCCTGGAACACGCCCCTGCTACCCGTTAAGAAACCA  2645

Query  7708  GGGGGAAAAGATTATAGGCCAGTCCAGGACCTGAGGGAAGTGAATAAGAGGGTCGAAGAC  7767
             |||   || ||||||||||| |||||||| ||||| ||||| || ||| |||| ||||||
Sbjct  2646  GGGACTAATGATTATAGGCCTGTCCAGGATCTGAGAGAAGTCAACAAGCGGGTGGAAGAC  2705

Query  7768  ATCCACCCCACGGTCCCCAACCCTTATACCTTACTAAGTCACTTGCCCCCTTCACATGTC  7827
             ||||||||||| || ||||||||||| | | |  | ||     | || || || ||    
Sbjct  2706  ATCCACCCCACCGTGCCCAACCCTTACAACCTCTTGAGCGGGCTCCCACCGTCCCACCAG  2765

Query  7828  TGGTATACTGCCTTAGACCTAAAGGATGCtttttttAGCATAGCCCTGGCACCCAGCAGC  7887
             ||||| ||||   | ||  |||||||||| |||||  || |    ||    |||| ||| 
Sbjct  2766  TGGTACACTGTGCTTGATTTAAAGGATGCCTTTTTCTGCCTGAGACTCCACCCCACCAGT  2825

Query  7888  CAACACATTTTTGCCTTCGAATGGAATGATGGCAATACGGGAACCTCCGGGCAGCTGACC  7947
             || |   | || ||||| || ||||  |||    | | ||||| ||| || ||  |||||
Sbjct  2826  CAGCCTCTCTTCGCCTTTGAGTGGAGAGATCCAGAGATGGGAATCTCAGGACAATTGACC  2885

Query  7948  TGGACTAGACTACCGCAAGGCTTCAAAAACTCTCCAACTCTGTTTAATGAAGCCCTAAAT  8007
             ||||| ||||| || || || |||||||||  ||| || |||||| |||| || ||  | 
Sbjct  2886  TGGACCAGACTCCCACAGGGTTTCAAAAACAGTCCCACCCTGTTTGATGAGGCACTGCA-  2944

Query  8008  CAG-GATTTGGACTCGTTTCGCCAGAGCCATAATTCAG---TTACGCTCCTGCAGTACGT  8063
             ||| ||  | |     ||   || || |||  |  |||   | |  || || ||||||||
Sbjct  2945  CAGAGACCTAGCAGACTT---CCGGATCCAGCACCCAGACTTGATCCTGCTACAGTACGT  3001

Query  8064  AGATGACTTGCTTCTGGCGGCCCCCTCCGAAGCCGAATGCCGACAGGCCACTGGAGACCT  8123
              |||||||| || ||||| ||| | || ||    || |||| ||| |  ||| | | |||
Sbjct  3002  GGATGACTTACTGCTGGCCGCCACTTCTGAGCTAGACTGCCAACAAGGTACTCGGGCCCT  3061

Query  8124  CCTCCAGGAGCTGGGGCAGTTGGGCTATCGGGCCAGTGCAAAGAAGGCTCAAATATGCAG  8183
               | ||    || ||| |  | || |||||||||   || ||||| || ||||| |||  
Sbjct  3062  GTTACAAACCCTAGGGAACCTCGGGTATCGGGCCTCGGCCAAGAAAGCCCAAATTTGCCA  3121

Query  8184  GCAAACA-GTCACCTACCTGGGGTATAAGCTGAAAGAAGGAACCAGATGGCTGACAGAGG  8242
             | ||||| ||||  || |||||||||   || ||||| ||    ||||||||||| ||||
Sbjct  3122  G-AAACAGGTCAAGTATCTGGGGTATCTTCTAAAAGAGGGTCAGAGATGGCTGACTGAGG  3180

Query  8243  CCATGAAAGAGACTATTCTTAGACTTCCAGTCCCGACCTCAGCACGAGAGGTCCGTGAGT  8302
             |||  ||||||||| |  |  | |  ||    ||||   |  | ||| |  |  | ||||
Sbjct  3181  CCAGAAAAGAGACTGTGATGGGGCAGCCTACTCCGAAGACCCCTCGACAACTAAGGGAGT  3240

Query  8303  TTTTAGGGACGACAGGCTACTGCCGGCTGTGGATTTTGGGGTATGCTGAAATAGCAAAAC  8362
             |  |||||||| |||||| ||| || || |||||    |||| ||| ||||| |||   |
Sbjct  3241  TCCTAGGGACGGCAGGCTTCTGTCGCCTCTGGATCCCTGGGTTTGCAGAAATGGCAGCCC  3300

Query  8363  CTCTGTATGAGGCAACCAAGGATAAGGTCCCT-TGGGCCTGGGGGTCAGACCAACAGAAG  8421
             |  ||||       |||||  |   || | || |     |||||  |||||||||| |||
Sbjct  3301  CCTTGTACCCTCTCACCAA-AACGGGGACTCTGTTTAATTGGGGCCCAGACCAACAAAAG  3359

Query  8422  GCCTACGATGAACTCAAGGTCGCTCTCCTAAGAGCCCCGGCTCTGGCATTGCCAGACCCC  8481
             |||||  | ||| |||||   ||||| ||||  ||||| || ||||  ||||||||    
Sbjct  3360  GCCTATCAAGAAATCAAGCAAGCTCTTCTAACTGCCCCAGCCCTGGGGTTGCCAGATTTG  3419

Query  8482  CTGAAGCCCTTCACTCTCTTTGTTGATGAGAGGAGGGGAATAGCGAAAGGGGTGCTAATG  8541
                ||||||||    |||||||| || |||| |  |||    || ||||| || |||| |
Sbjct  3420  ACTAAGCCCTTTGAACTCTTTGTCGACGAGAAGCAGGGCTACGCCAAAGGTGTCCTAACG  3479

Query  8542  CAGCGTCTGGGGCCCTGGAAACGTCCGGTTGCCTATTTATCCAAGAAGCTAGATCCAGTT  8601
             ||    ||||| || |||   || ||||| |||||  | ||||| |||||||| ||||| 
Sbjct  3480  CAAAAACTGGGACCTTGGCGTCGGCCGGTGGCCTACCTGTCCAAAAAGCTAGACCCAGTA  3539

Query  8602  GCAGCAGGATGGCCCCTGTGCTTAAGGATCATTGCGGCAGTAGCCCTAATGGTGAAGGAT  8661
             ||||| || |||||||  ||| || ||||  | || ||  | ||| || ||   ||||||
Sbjct  3540  GCAGCTGGGTGGCCCCCTTGCCTACGGATGGTAGCAGCCATTGCCGTACTGACAAAGGAT  3599

Query  8662  GC  8663
             ||
Sbjct  3600  GC  3601


 Score = 143 bits (158),  Expect = 2e-31
 Identities = 262/380 (69%), Gaps = 8/380 (2%)
 Strand=Plus/Plus

Query  9774   TTGGGAAGTGGATTTTACTGAGGTAAAGCCTGGGAGGTGTGGGTATAAGTACTTGCTAGT  9833
              ||||||  | ||||| || ||| ||||||| ||   || ||| ||||| ||  | |||||
Sbjct  4709   TTGGGAGATCGATTTCACCGAGATAAAGCCCGGATTGTATGGCTATAAATATCTTCTAGT  4768

Query  9834   AATGGTTGACACATTTTCGGGCTGGGTGGAAGCCTTCCCCACGAAACGGGAGACTGCCCA  9893
                |  | || || ||||| |||||| | ||||||||||| || ||    || || ||| |
Sbjct  4769   TTTTATAGATACCTTTTCTGGCTGGATAGAAGCCTTCCCAACCAAGAAAGAAACCGCCAA  4828

Query  9894   GGTGGTTGCTAAGGCGTTACTAGAAGAAATTATTCCCAGATATGGGGTTCCCGAGGTTTT  9953
              ||| ||  | |||  | ||||||| || ||  | ||||| |  ||  | ||  |||| ||
Sbjct  4829   GGTCGTAACCAAGAAGCTACTAGAGGAGATCTTCCCCAGGTTCGGCATGCCTCAGGTATT  4888

Query  9954   AGGCTCCGATAACGGCCCAGCTTTCATCAGTAACGTCCTACAGGGACTAGCCCGAGC-GA  10012
               ||  | || || || || || ||| ||   || ||    |||  | | | |||| | | 
Sbjct  4889   GGGAACTGACAATGGGCCTGCCTTCGTCTCCAAGGTGAGTCAGACAGT-GGCCGATCTGT  4947

Query  10013  TAGGGATCAATTGGAAGTTACATTGTGAATATAATCCCCAGAGCTCAGGGCAGGTAGAGA  10072
              | |||||  ||||||| |||||||||| ||| |  ||||| |||||||| |||||||| |
Sbjct  4948   TGGGGATTGATTGGAAATTACATTGTGCATACAGACCCCAAAGCTCAGGCCAGGTAGAAA  5007

Query  10073  GAATGAATCGGACTCTAAAGGAGACCTTGTCCAAACTAGCCATCGAGACTGGC---GGGG  10129
              |||||||| | ||  | |||||||| ||  | ||| || |  | |  ||||||    | |
Sbjct  5008   GAATGAATAGAACCATCAAGGAGACTTTAACTAAATTAACGCTTGCAACTGGCTCTAGAG  5067

Query  10130  ACTGGGTGACCCTCTTACTC  10149
              ||||||||   ||| |||||
Sbjct  5068   ACTGGGTG---CTCCTACTC  5084


 Score = 71.6 bits (78),  Expect = 1e-09
 Identities = 265/402 (66%), Gaps = 24/402 (6%)
 Strand=Plus/Plus

Query  6081  TGATCTGTACAACTGGAAGGCTCAAAACCCTCCTTTTTCTGAGGACCCGAAAGGCCTAAC  6140
             ||| || |||||||||||   | | |||||| |||||||||| || ||   |||   |||
Sbjct  1055  TGACCTTTACAACTGGAAAAATAATAACCCTTCTTTTTCTGAAGATCC---AGG-TAAAC  1110

Query  6141  TGAC----CTGTTCGAGTCTGTCATGCACACACA-CAGTCCCACTTGGGATGATTGCCAG  6195
             ||||    ||| ||||||||||  |   ||| || ||| ||||| ||||| || || |||
Sbjct  1111  TGACAGCTCTGATCGAGTCTGTTCTCATCACCCATCAG-CCCACCTGGGACGACTGTCAG  1169

Query  6196  CAGCTTCTTAAGACCTTATTCACCACCGAGGAGCGCGAGCGAATCCTCACCGAGGCCAGA  6255
             |||||  |   |||  |  | |||   || ||     | ||  | |||   ||||| |||
Sbjct  1170  CAGCTGTTGGGGACTCTGCTGACCGGAGAAGAAAAACAACGGGTGCTCTTAGAGGCTAGA  1229

Query  6256  AAGAATGTCCCCGGCGACAACGGGCGGCCGACGACCTTGCCGAACCTGA--TCGACGAGC  6313
             |||   || |  |||||  | ||||| || ||     |||| ||  |||  |||| |  |
Sbjct  1230  AAGGCGGTGCGGGGCGATGATGGGCGCCCCACTCAACTGCCCAA--TGAAGTCGATG-CC  1286

Query  6314  GC-TTTCCCCTGAATAGACCGGATTGGGACTTTGGGAATGCA-GAAGGTAGGGAGCGTCT  6371
             || ||||||||  |  | || || ||||| ||     |  || | ||||||| |    | 
Sbjct  1287  GCTTTTCCCCTCGAGCGCCCAGACTGGGA-TTACACCACCCAGGCAGGTAGGAA---CCA  1342

Query  6372  CCGAGT---CTACCGCCAGACTCTTATGGCAGGTCTCCCAGCGGCGGCACGCCGCCCCAC  6428
             || |||   ||| ||||||   ||  | || ||||||| |   ||||   |  |||||||
Sbjct  1343  CCTAGTCCACTATCGCCAGTTGCTCCTAGCGGGTCTCCAAAACGCGGGCAGAAGCCCCAC  1402

Query  6429  CAATTTGGCCAATGTAAAAGCTATAATGCAAGGGGAAAATGA  6470
             |||||||||||| |||||||  ||||  ||||||   |||||
Sbjct  1403  CAATTTGGCCAAGGTAAAAGGAATAACACAAGGGCCCAATGA  1444


 Score = 55.4 bits (60),  Expect = 9e-05
 Identities = 39/45 (87%), Gaps = 0/45 (0%)
 Strand=Plus/Plus

Query  5396  TACATTCTGCTCTGCAGAATGGCCTACTTTTAATGTGGGCTGGcc  5440
             ||| |||||||||||||||||||| || ||||| || || |||||
Sbjct  464   TACCTTCTGCTCTGCAGAATGGCCAACCTTTAACGTCGGATGGCC  508


>AF033811.1 Moloney murine leukemia virus, complete genome
Length=8332

 Score = 362 bits (401),  Expect = 5e-97
 Identities = 699/1022 (68%), Gaps = 12/1022 (1%)
 Strand=Plus/Plus

Query  7648  GGAATACTGAAACCTTGCCATTCTGCCTGGAACACCCCACTTCTCCCCGTTAAGAAACCG  7707
             |||||||||  ||| ||||| ||  |||||||||| || || || |||||||||||||| 
Sbjct  2586  GGAATACTGGTACCCTGCCAGTCCCCCTGGAACACGCCCCTGCTACCCGTTAAGAAACCA  2645

Query  7708  GGGGGAAAAGATTATAGGCCAGTCCAGGACCTGAGGGAAGTGAATAAGAGGGTCGAAGAC  7767
             |||   || ||||||||||| |||||||| ||||| ||||| || ||| |||| ||||||
Sbjct  2646  GGGACTAATGATTATAGGCCTGTCCAGGATCTGAGAGAAGTCAACAAGCGGGTGGAAGAC  2705

Query  7768  ATCCACCCCACGGTCCCCAACCCTTATACCTTACTAAGTCACTTGCCCCCTTCACATGTC  7827
             ||||||||||| || ||||||||||| | | |  | ||     | || || || ||    
Sbjct  2706  ATCCACCCCACCGTGCCCAACCCTTACAACCTCTTGAGCGGGCTCCCACCGTCCCACCAG  2765

Query  7828  TGGTATACTGCCTTAGACCTAAAGGATGCtttttttAGCATAGCCCTGGCACCCAGCAGC  7887
             ||||| ||||   | ||  |||||||||| |||||  || |    ||    |||| ||| 
Sbjct  2766  TGGTACACTGTGCTTGATTTAAAGGATGCCTTTTTCTGCCTGAGACTCCACCCCACCAGT  2825

Query  7888  CAACACATTTTTGCCTTCGAATGGAATGATGGCAATACGGGAACCTCCGGGCAGCTGACC  7947
             || |   | || ||||| || ||||  |||    | | ||||| ||| || ||  |||||
Sbjct  2826  CAGCCTCTCTTCGCCTTTGAGTGGAGAGATCCAGAGATGGGAATCTCAGGACAATTGACC  2885

Query  7948  TGGACTAGACTACCGCAAGGCTTCAAAAACTCTCCAACTCTGTTTAATGAAGCCCTAAAT  8007
             ||||| ||||| || || || |||||||||  ||| || |||||| |||| || ||  | 
Sbjct  2886  TGGACCAGACTCCCACAGGGTTTCAAAAACAGTCCCACCCTGTTTGATGAGGCACTGCA-  2944

Query  8008  CAG-GATTTGGACTCGTTTCGCCAGAGCCATAATTCAG---TTACGCTCCTGCAGTACGT  8063
             ||| ||  | |     ||   || || |||  |  |||   | |  || || ||||||||
Sbjct  2945  CAGAGACCTAGCAGACTT---CCGGATCCAGCACCCAGACTTGATCCTGCTACAGTACGT  3001

Query  8064  AGATGACTTGCTTCTGGCGGCCCCCTCCGAAGCCGAATGCCGACAGGCCACTGGAGACCT  8123
              |||||||| || ||||| ||| | || ||    || |||| ||| |  ||| | | |||
Sbjct  3002  GGATGACTTACTGCTGGCCGCCACTTCTGAGCTAGACTGCCAACAAGGTACTCGGGCCCT  3061

Query  8124  CCTCCAGGAGCTGGGGCAGTTGGGCTATCGGGCCAGTGCAAAGAAGGCTCAAATATGCAG  8183
               | ||    || ||| |  | || |||||||||   || ||||| || ||||| |||  
Sbjct  3062  GTTACAAACCCTAGGGAACCTCGGGTATCGGGCCTCGGCCAAGAAAGCCCAAATTTGCCA  3121

Query  8184  GCAAACA-GTCACCTACCTGGGGTATAAGCTGAAAGAAGGAACCAGATGGCTGACAGAGG  8242
             | ||||| ||||  || |||||||||   || ||||| ||    ||||||||||| ||||
Sbjct  3122  G-AAACAGGTCAAGTATCTGGGGTATCTTCTAAAAGAGGGTCAGAGATGGCTGACTGAGG  3180

Query  8243  CCATGAAAGAGACTATTCTTAGACTTCCAGTCCCGACCTCAGCACGAGAGGTCCGTGAGT  8302
             |||  ||||||||| |  |  | |  ||    ||||   |  | ||| |  |  | ||||
Sbjct  3181  CCAGAAAAGAGACTGTGATGGGGCAGCCTACTCCGAAGACCCCTCGACAACTAAGGGAGT  3240

Query  8303  TTTTAGGGACGACAGGCTACTGCCGGCTGTGGATTTTGGGGTATGCTGAAATAGCAAAAC  8362
             |  |||||||| |||||| ||| || || |||||    |||| ||| ||||| |||   |
Sbjct  3241  TCCTAGGGACGGCAGGCTTCTGTCGCCTCTGGATCCCTGGGTTTGCAGAAATGGCAGCCC  3300

Query  8363  CTCTGTATGAGGCAACCAAGGATAAGGTCCCT-TGGGCCTGGGGGTCAGACCAACAGAAG  8421
             |  ||||       |||||  |   || | || |     |||||  |||||||||| |||
Sbjct  3301  CCTTGTACCCTCTCACCAA-AACGGGGACTCTGTTTAATTGGGGCCCAGACCAACAAAAG  3359

Query  8422  GCCTACGATGAACTCAAGGTCGCTCTCCTAAGAGCCCCGGCTCTGGCATTGCCAGACCCC  8481
             |||||  | ||| |||||   ||||| ||||  ||||| || ||||  ||||||||    
Sbjct  3360  GCCTATCAAGAAATCAAGCAAGCTCTTCTAACTGCCCCAGCCCTGGGGTTGCCAGATTTG  3419

Query  8482  CTGAAGCCCTTCACTCTCTTTGTTGATGAGAGGAGGGGAATAGCGAAAGGGGTGCTAATG  8541
                ||||||||    |||||||| || |||| |  |||    || ||||| || |||| |
Sbjct  3420  ACTAAGCCCTTTGAACTCTTTGTCGACGAGAAGCAGGGCTACGCCAAAGGTGTCCTAACG  3479

Query  8542  CAGCGTCTGGGGCCCTGGAAACGTCCGGTTGCCTATTTATCCAAGAAGCTAGATCCAGTT  8601
             ||    ||||| || |||   || ||||| |||||  | ||||| |||||||| ||||| 
Sbjct  3480  CAAAAACTGGGACCTTGGCGTCGGCCGGTGGCCTACCTGTCCAAAAAGCTAGACCCAGTA  3539

Query  8602  GCAGCAGGATGGCCCCTGTGCTTAAGGATCATTGCGGCAGTAGCCCTAATGGTGAAGGAT  8661
             ||||| || |||||||  ||| || ||||  | || ||  | ||| || ||   ||||||
Sbjct  3540  GCAGCTGGGTGGCCCCCTTGCCTACGGATGGTAGCAGCCATTGCCGTACTGACAAAGGAT  3599

Query  8662  GC  8663
             ||
Sbjct  3600  GC  3601


 Score = 143 bits (158),  Expect = 2e-31
 Identities = 262/380 (69%), Gaps = 8/380 (2%)
 Strand=Plus/Plus

Query  9774   TTGGGAAGTGGATTTTACTGAGGTAAAGCCTGGGAGGTGTGGGTATAAGTACTTGCTAGT  9833
              ||||||  | ||||| || ||| ||||||| ||   || ||| ||||| ||  | |||||
Sbjct  4709   TTGGGAGATCGATTTCACCGAGATAAAGCCCGGATTGTATGGCTATAAATATCTTCTAGT  4768

Query  9834   AATGGTTGACACATTTTCGGGCTGGGTGGAAGCCTTCCCCACGAAACGGGAGACTGCCCA  9893
                |  | || || ||||| |||||| | ||||||||||| || ||    || || ||| |
Sbjct  4769   TTTTATAGATACCTTTTCTGGCTGGATAGAAGCCTTCCCAACCAAGAAAGAAACCGCCAA  4828

Query  9894   GGTGGTTGCTAAGGCGTTACTAGAAGAAATTATTCCCAGATATGGGGTTCCCGAGGTTTT  9953
              ||| ||  | |||  | ||||||| || ||  | ||||| |  ||  | ||  |||| ||
Sbjct  4829   GGTCGTAACCAAGAAGCTACTAGAGGAGATCTTCCCCAGGTTCGGCATGCCTCAGGTATT  4888

Query  9954   AGGCTCCGATAACGGCCCAGCTTTCATCAGTAACGTCCTACAGGGACTAGCCCGAGC-GA  10012
               ||  | || || || || || ||| ||   || ||    |||  | | | |||| | | 
Sbjct  4889   GGGAACTGACAATGGGCCTGCCTTCGTCTCCAAGGTGAGTCAGACAGT-GGCCGATCTGT  4947

Query  10013  TAGGGATCAATTGGAAGTTACATTGTGAATATAATCCCCAGAGCTCAGGGCAGGTAGAGA  10072
              | |||||  ||||||| |||||||||| ||| |  ||||| |||||||| |||||||| |
Sbjct  4948   TGGGGATTGATTGGAAATTACATTGTGCATACAGACCCCAAAGCTCAGGCCAGGTAGAAA  5007

Query  10073  GAATGAATCGGACTCTAAAGGAGACCTTGTCCAAACTAGCCATCGAGACTGGC---GGGG  10129
              |||||||| | ||  | |||||||| ||  | ||| || |  | |  ||||||    | |
Sbjct  5008   GAATGAATAGAACCATCAAGGAGACTTTAACTAAATTAACGCTTGCAACTGGCTCTAGAG  5067

Query  10130  ACTGGGTGACCCTCTTACTC  10149
              ||||||||   ||| |||||
Sbjct  5068   ACTGGGTG---CTCCTACTC  5084


 Score = 71.6 bits (78),  Expect = 1e-09
 Identities = 265/402 (66%), Gaps = 24/402 (6%)
 Strand=Plus/Plus

Query  6081  TGATCTGTACAACTGGAAGGCTCAAAACCCTCCTTTTTCTGAGGACCCGAAAGGCCTAAC  6140
             ||| || |||||||||||   | | |||||| |||||||||| || ||   |||   |||
Sbjct  1055  TGACCTTTACAACTGGAAAAATAATAACCCTTCTTTTTCTGAAGATCC---AGG-TAAAC  1110

Query  6141  TGAC----CTGTTCGAGTCTGTCATGCACACACA-CAGTCCCACTTGGGATGATTGCCAG  6195
             ||||    ||| ||||||||||  |   ||| || ||| ||||| ||||| || || |||
Sbjct  1111  TGACAGCTCTGATCGAGTCTGTTCTCATCACCCATCAG-CCCACCTGGGACGACTGTCAG  1169

Query  6196  CAGCTTCTTAAGACCTTATTCACCACCGAGGAGCGCGAGCGAATCCTCACCGAGGCCAGA  6255
             |||||  |   |||  |  | |||   || ||     | ||  | |||   ||||| |||
Sbjct  1170  CAGCTGTTGGGGACTCTGCTGACCGGAGAAGAAAAACAACGGGTGCTCTTAGAGGCTAGA  1229

Query  6256  AAGAATGTCCCCGGCGACAACGGGCGGCCGACGACCTTGCCGAACCTGA--TCGACGAGC  6313
             |||   || |  |||||  | ||||| || ||     |||| ||  |||  |||| |  |
Sbjct  1230  AAGGCGGTGCGGGGCGATGATGGGCGCCCCACTCAACTGCCCAA--TGAAGTCGATG-CC  1286

Query  6314  GC-TTTCCCCTGAATAGACCGGATTGGGACTTTGGGAATGCA-GAAGGTAGGGAGCGTCT  6371
             || ||||||||  |  | || || ||||| ||     |  || | ||||||| |    | 
Sbjct  1287  GCTTTTCCCCTCGAGCGCCCAGACTGGGA-TTACACCACCCAGGCAGGTAGGAA---CCA  1342

Query  6372  CCGAGT---CTACCGCCAGACTCTTATGGCAGGTCTCCCAGCGGCGGCACGCCGCCCCAC  6428
             || |||   ||| ||||||   ||  | || ||||||| |   ||||   |  |||||||
Sbjct  1343  CCTAGTCCACTATCGCCAGTTGCTCCTAGCGGGTCTCCAAAACGCGGGCAGAAGCCCCAC  1402

Query  6429  CAATTTGGCCAATGTAAAAGCTATAATGCAAGGGGAAAATGA  6470
             |||||||||||| |||||||  ||||  ||||||   |||||
Sbjct  1403  CAATTTGGCCAAGGTAAAAGGAATAACACAAGGGCCCAATGA  1444


 Score = 55.4 bits (60),  Expect = 9e-05
 Identities = 39/45 (87%), Gaps = 0/45 (0%)
 Strand=Plus/Plus

Query  5396  TACATTCTGCTCTGCAGAATGGCCTACTTTTAATGTGGGCTGGcc  5440
             ||| |||||||||||||||||||| || ||||| || || |||||
Sbjct  464   TACCTTCTGCTCTGCAGAATGGCCAACCTTTAACGTCGGATGGCC  508


>NC_029853.1 Mus musculus mobilized endogenous polytropic provirus 
clone 15 truncated gag-pol polyprotein (gag) and envelope 
protein (env) genes, complete cds
Length=8183

 Score = 352 bits (390),  Expect = 2e-94
 Identities = 677/989 (68%), Gaps = 12/989 (1%)
 Strand=Plus/Plus

Query  7648  GGAATACTGAAACCTTGCCATTCTGCCTGGAACACCCCACTTCTCCCCGTTAAGAAACCG  7707
             |||||||||  ||| ||||| ||  |||||||||| || || || |||||||||||||| 
Sbjct  2740  GGAATACTGGTACCCTGCCAGTCCCCCTGGAACACGCCCCTGCTACCCGTTAAGAAACCA  2799

Query  7708  GGGGGAAAAGATTATAGGCCAGTCCAGGACCTGAGGGAAGTGAATAAGAGGGTCGAAGAC  7767
             |||   || ||||||||||| |||||||| ||||| ||||| || ||| |||| ||||||
Sbjct  2800  GGGACTAATGATTATAGGCCTGTCCAGGATCTGAGAGAAGTCAACAAGCGGGTGGAAGAC  2859

Query  7768  ATCCACCCCACGGTCCCCAACCCTTATACCTTACTAAGTCACTTGCCCCCTTCACATGTC  7827
             ||||||||||| || ||||||||||| | | |  | ||     | || || || ||    
Sbjct  2860  ATCCACCCCACCGTGCCCAACCCTTACAACCTCTTGAGCGGGCTCCCACCGTCCCACCAG  2919

Query  7828  TGGTATACTGCCTTAGACCTAAAGGATGCtttttttAGCATAGCCCTGGCACCCAGCAGC  7887
             ||||| ||||   | ||  |||||||||| |||||  || |    ||    |||| ||| 
Sbjct  2920  TGGTACACTGTGCTTGATTTAAAGGATGCCTTTTTCTGCCTGAGACTCCACCCCACCAGT  2979

Query  7888  CAACACATTTTTGCCTTCGAATGGAATGATGGCAATACGGGAACCTCCGGGCAGCTGACC  7947
             || |   | || ||||| || ||||  |||    | | ||||| ||| || ||  |||||
Sbjct  2980  CAGCCTCTCTTCGCCTTTGAGTGGAGAGATCCAGAGATGGGAATCTCAGGACAATTGACC  3039

Query  7948  TGGACTAGACTACCGCAAGGCTTCAAAAACTCTCCAACTCTGTTTAATGAAGCCCTAAAT  8007
             ||||| ||||| || || || |||||||||  ||| || |||||| |||| || ||  | 
Sbjct  3040  TGGACCAGACTCCCACAGGGTTTCAAAAACAGTCCCACCCTGTTTGATGAGGCACTGCA-  3098

Query  8008  CAG-GATTTGGACTCGTTTCGCCAGAGCCATAATTCAG---TTACGCTCCTGCAGTACGT  8063
             ||| ||  | |     ||   || || |||  |  |||   | |  || || ||||||||
Sbjct  3099  CAGAGACCTAGCAGACTT---CCGGATCCAGCACCCAGACTTGATCCTGCTACAGTACGT  3155

Query  8064  AGATGACTTGCTTCTGGCGGCCCCCTCCGAAGCCGAATGCCGACAGGCCACTGGAGACCT  8123
              |||||||| || ||||| ||| | || ||   ||| |||| ||| |  ||| | | |||
Sbjct  3156  GGATGACTTACTGCTGGCCGCCACTTCTGAGCTCGACTGCCAACAAGGTACTCGGGCCCT  3215

Query  8124  CCTCCAGGAGCTGGGGCAGTTGGGCTATCGGGCCAGTGCAAAGAAGGCTCAAATATGCAG  8183
               | ||    || ||| |  | || |||||||||   || ||||| || ||||| |||  
Sbjct  3216  GTTACAAACCCTAGGGAACCTCGGGTATCGGGCCTCGGCCAAGAAAGCCCAAATTTGCCA  3275

Query  8184  GCAAACA-GTCACCTACCTGGGGTATAAGCTGAAAGAAGGAACCAGATGGCTGACAGAGG  8242
             | ||||| ||||  || |||||||||   || ||||| ||    ||||||||||| | ||
Sbjct  3276  G-AAACAGGTCAAGTATCTGGGGTATCTTCTAAAAGAGGGTCAGAGATGGCTGACTGGGG  3334

Query  8243  CCATGAAAGAGACTATTCTTAGACTTCCAGTCCCGACCTCAGCACGAGAGGTCCGTGAGT  8302
             |||  ||||||||| |  |  | |  ||    ||||   |  | ||| |  |  | ||||
Sbjct  3335  CCAGAAAAGAGACTGTGATGGGGCAGCCTACTCCGAAGACCCCTCGACAACTAAGGGAGT  3394

Query  8303  TTTTAGGGACGACAGGCTACTGCCGGCTGTGGATTTTGGGGTATGCTGAAATAGCAAAAC  8362
             |  |||||||| |||||| ||| || || |||||    |||| ||| ||||| |||   |
Sbjct  3395  TCCTAGGGACGGCAGGCTTCTGTCGCCTCTGGATCCCTGGGTTTGCAGAAATGGCAGCCC  3454

Query  8363  CTCTGTATGAGGCAACCAAGGATAAGGTCCCT-TGGGCCTGGGGGTCAGACCAACAGAAG  8421
             |  ||||       |||||  |   || | || |     |||||  ||||||| || |||
Sbjct  3455  CCTTGTACCCTCTCACCAA-AACGGGGACTCTGTTTAATTGGGGCCCAGACCAGCAAAAG  3513

Query  8422  GCCTACGATGAACTCAAGGTCGCTCTCCTAAGAGCCCCGGCTCTGGCATTGCCAGACCCC  8481
             |||||  | ||| | ||    ||||| ||||  ||||| || |||| |||||||||    
Sbjct  3514  GCCTATCAAGAAATTAAACAGGCTCTTCTAACTGCCCCAGCCCTGGGATTGCCAGATTTG  3573

Query  8482  CTGAAGCCCTTCACTCTCTTTGTTGATGAGAGGAGGGGAATAGCGAAAGGGGTGCTAATG  8541
                ||||||||    ||||||||||| |||| |  |||    || ||||| || |||| |
Sbjct  3574  ACTAAGCCCTTTGAACTCTTTGTTGACGAGAAGCAGGGCTACGCCAAAGGCGTCCTAACG  3633

Query  8542  CAGCGTCTGGGGCCCTGGAAACGTCCGGTTGCCTATTTATCCAAGAAGCTAGATCCAGTT  8601
             ||    ||||| || |||   || ||||| |||||  | ||||| |||||||| ||||| 
Sbjct  3634  CAAAAACTGGGACCTTGGCGTCGGCCGGTGGCCTACCTGTCCAAAAAGCTAGACCCAGTG  3693

Query  8602  GCAGCAGGATGGCCCCTGTGCTTAAGGAT  8630
             ||||| || |||||||  ||| || ||||
Sbjct  3694  GCAGCTGGGTGGCCCCCTTGCCTACGGAT  3722


 Score = 171 bits (189),  Expect = 2e-39
 Identities = 320/467 (69%), Gaps = 5/467 (1%)
 Strand=Plus/Plus

Query  9774   TTGGGAAGTGGATTTTACTGAGGTAAAGCCTGGGAGGTGTGGGTATAAGTACTTGCTAGT  9833
              ||||||| | || |||||| | || ||||| ||   || |||||| |||||  | || ||
Sbjct  4863   TTGGGAAATTGACTTTACTAAAGTGAAGCCCGGACTGTATGGGTACAAGTATCTCCTGGT  4922

Query  9834   AATGGTTGACACATTTTCGGGCTGGGTGGAAGCCTTCCCCACGAAACGGGAGACTGCCCA  9893
              | | || ||||| || || |||||||| ||||||||||| || ||||  ||||||||| |
Sbjct  4923   ATTCGTGGACACGTTCTCTGGCTGGGTTGAAGCCTTCCCAACCAAACATGAGACTGCCAA  4982

Query  9894   GGTGGTTGCTAAGGCGTTACTAGAAGAAATTATTCCCAGATATGGGGTTCCCGAGGTTTT  9953
                | ||  | |||    | || ||||||||  |||| || | |||  | ||| | || ||
Sbjct  4983   AATAGTGACCAAGAAACTTCTGGAAGAAATATTTCCAAGGTTTGGAATGCCCCAAGTGTT  5042

Query  9954   AGGCTCCGATAACGGCCCAGCTTTCATCAGTAACGTCCTACAGGGACTAGCCCGAGCGA-  10012
               ||  | ||||| || || || ||| ||    | ||    |||    | | || ||| | 
Sbjct  5043   GGGGACTGATAATGGGCCTGCCTTCGTCTCCCAGGTAAGTCAGTCGGT-GGCCAAGCTAC  5101

Query  10013  TAGGGATCAATTGGAAGTTACATTGTGAATATAATCCCCAGAGCTCAGGGCAGGTAGAGA  10072
              | |||||  |||||||  |||||||||  || |  |||||||| ||||| |||||||| |
Sbjct  5102   TGGGGATTGATTGGAAACTACATTGTGCTTACAGACCCCAGAGTTCAGGTCAGGTAGAAA  5161

Query  10073  GAATGAATCGGACTCTAAAGGAGACCTTGTCCAAACTAGCCATCGAGACTGGC---GGGG  10129
              |||||||| ||||  | |||||||| ||| ||||| || |  | |  ||||||    | |
Sbjct  5162   GAATGAATAGGACAATCAAGGAGACTTTGACCAAATTAACGCTTGCAACTGGCACTAGAG  5221

Query  10130  ACTGGGTGACCCTCTTACTCTATGCCATCTTCCGGGTCTGGAACTCACCATATGTACATG  10189
              |||||||   |||  | | ||  ||| ||| ||| | | | ||| | ||       ||||
Sbjct  5222   ACTGGGTACTCCTACTTCCCTTAGCCCTCTACCGAGCCCGCAACACTCCGGGCCCCCATG  5281

Query  10190  GTTTGACACCTTTCAAAATTCTGTATGGGGCACCACCCCCCATTATT  10236
              |  | || || |   |||| ||||||||||| || || ||| || ||
Sbjct  5282   GACTCACTCCGTATGAAATCCTGTATGGGGCGCCCCCGCCCCTTGTT  5328


 Score = 58.1 bits (63),  Expect = 3e-05
 Identities = 156/231 (68%), Gaps = 11/231 (5%)
 Strand=Plus/Plus

Query  8959  TGGTACACTGATGGAAGCAGCTTCGTTATAGATGGTGTGCGGAGGGCAGGCGCAGCGGTG  9018
             ||||| || ||||||||||||||| |   ||| ||    || ||||| || |||||||| 
Sbjct  4048  TGGTATACAGATGGAAGCAGCTTCCTGCAAGAGGGACAACGTAGGGCTGGAGCAGCGGT-  4106

Query  9019  GTAGACCAAGGGGGAAACATCATTTGGAGTGCC-TCGCTTTCCC--CGGGGACATCAGCA  9075
             |   ||| ||   |  |  | || |||   |||   || || ||  | |||||||| || 
Sbjct  4107  GACCACCGAGACCG--AGGTAATCTGG---GCCAAGGCGTTGCCAGCCGGGACATCCGCC  4161

Query  9076  TAGAAGGCCGAACTGATCGCACTGGCGGAGGCGCTGGAACGGGCCGAAGG-GAGACGAGT  9134
              ||   || ||||| || |||||  |  |||| ||  |   ||| |||||  ||| |  |
Sbjct  4162  CAGCGAGCTGAACTAATAGCACTCACCCAGGCCCTAAAGATGGCAGAAGGTAAGAAG-CT  4220

Query  9135  GACTGTCTACACCGATAGCCGCTACGCCTTTGGCACTGTCCATGTGCATGG  9185
              | ||| || || ||||||||||| |||||||  || | |||||| |||||
Sbjct  4221  AAATGTTTATACTGATAGCCGCTATGCCTTTGCTACCGCCCATGTCCATGG  4271


 Score = 56.3 bits (61),  Expect = 9e-05
 Identities = 262/405 (65%), Gaps = 16/405 (4%)
 Strand=Plus/Plus

Query  6058  CAGTATTGGCCCTTTTCTAGCAGTGATCTGTACAACTGGAAGGCTCAAAACCCTCCTTTT  6117
             ||||||||||| |||||       ||| | ||||| |||||   | | |||||| | |||
Sbjct  1186  CAGTATTGGCCGTTTTCCTCTTCGGATTTATACAATTGGAAAAATAATAACCCTTCCTTT  1245

Query  6118  TCTGAGGACCC--GAAAGGCCTAACTGACCTGTTCGAGTCTGTCATGCACACACACAGTC  6175
             ||||| || ||  | ||    | || | | || | ||||| ||| |   ||| |||   |
Sbjct  1246  TCTGAAGATCCAGGTAAAT--TGACGGCCTTGATTGAGTCCGTCCTCATCACCCACCAGC  1303

Query  6176  CCACTTGGGATGATTGCCAGCAGCTTCTTAAGACCTTATTCACCACCGAGGAGCGCGAGC  6235
             |||| ||||| || || |||||| |  |   |||| |  | |||   || ||     |||
Sbjct  1304  CCACCTGGGACGACTGTCAGCAGTTGTTGGGGACCCTGCTGACCGGAGAAGAAAAGCAGC  1363

Query  6236  GAATCCTCACCGAGGCCAGAAAGAATGTCCCCGGCGACAACGGGCGGCCGACGACCTTGC  6295
             |  | |||   ||||| ||||||   ||||  ||| |  | || || || ||    || |
Sbjct  1364  GGGTGCTCCTAGAGGCTAGAAAGGCAGTCCGGGGCAATGATGGACGCCCCACTCAGTTAC  1423

Query  6296  CGAACCTGA--TCGACGAGCGCTTTCCCCT-GAATAGACCGGATTGGGACTTTGGGAATG  6352
             | ||  |||  || | |     |||||||| |||    |||||| |||| |     | | 
Sbjct  1424  CTAA--TGAAGTCAATGCTGCTTTTCCCCTTGAACGCCCCGGAT-GGGATTACACCACTA  1480

Query  6353  CAGAAGGTAGGGAGCGTCTCCGAGTCTACCGCCAG--ACTCTTATGGCAGGTCTCC-CAG  6409
             ||||||||||| | |  ||     |||| ||||||   ||||||  || |||||||  | 
Sbjct  1481  CAGAAGGTAGGAACCACCTAGTCCTCTATCGCCAGTTGCTCTTA--GCGGGTCTCCAGAA  1538

Query  6410  CGGCGGCACGCCGCCCCACCAATTTGGCCAATGTAAAAGCTATAA  6454
             ||  |||| |  | ||||||||||||||||| |||||||  ||||
Sbjct  1539  CGCGGGCA-GAAGTCCCACCAATTTGGCCAAGGTAAAAGGGATAA  1582


>FJ544577.2 Mus musculus mobilized endogenous polytropic provirus 
clone 15 truncated gag-pol polyprotein (gag) and envelope 
protein (env) genes, complete cds
Length=8183

 Score = 352 bits (390),  Expect = 2e-94
 Identities = 677/989 (68%), Gaps = 12/989 (1%)
 Strand=Plus/Plus

Query  7648  GGAATACTGAAACCTTGCCATTCTGCCTGGAACACCCCACTTCTCCCCGTTAAGAAACCG  7707
             |||||||||  ||| ||||| ||  |||||||||| || || || |||||||||||||| 
Sbjct  2740  GGAATACTGGTACCCTGCCAGTCCCCCTGGAACACGCCCCTGCTACCCGTTAAGAAACCA  2799

Query  7708  GGGGGAAAAGATTATAGGCCAGTCCAGGACCTGAGGGAAGTGAATAAGAGGGTCGAAGAC  7767
             |||   || ||||||||||| |||||||| ||||| ||||| || ||| |||| ||||||
Sbjct  2800  GGGACTAATGATTATAGGCCTGTCCAGGATCTGAGAGAAGTCAACAAGCGGGTGGAAGAC  2859

Query  7768  ATCCACCCCACGGTCCCCAACCCTTATACCTTACTAAGTCACTTGCCCCCTTCACATGTC  7827
             ||||||||||| || ||||||||||| | | |  | ||     | || || || ||    
Sbjct  2860  ATCCACCCCACCGTGCCCAACCCTTACAACCTCTTGAGCGGGCTCCCACCGTCCCACCAG  2919

Query  7828  TGGTATACTGCCTTAGACCTAAAGGATGCtttttttAGCATAGCCCTGGCACCCAGCAGC  7887
             ||||| ||||   | ||  |||||||||| |||||  || |    ||    |||| ||| 
Sbjct  2920  TGGTACACTGTGCTTGATTTAAAGGATGCCTTTTTCTGCCTGAGACTCCACCCCACCAGT  2979

Query  7888  CAACACATTTTTGCCTTCGAATGGAATGATGGCAATACGGGAACCTCCGGGCAGCTGACC  7947
             || |   | || ||||| || ||||  |||    | | ||||| ||| || ||  |||||
Sbjct  2980  CAGCCTCTCTTCGCCTTTGAGTGGAGAGATCCAGAGATGGGAATCTCAGGACAATTGACC  3039

Query  7948  TGGACTAGACTACCGCAAGGCTTCAAAAACTCTCCAACTCTGTTTAATGAAGCCCTAAAT  8007
             ||||| ||||| || || || |||||||||  ||| || |||||| |||| || ||  | 
Sbjct  3040  TGGACCAGACTCCCACAGGGTTTCAAAAACAGTCCCACCCTGTTTGATGAGGCACTGCA-  3098

Query  8008  CAG-GATTTGGACTCGTTTCGCCAGAGCCATAATTCAG---TTACGCTCCTGCAGTACGT  8063
             ||| ||  | |     ||   || || |||  |  |||   | |  || || ||||||||
Sbjct  3099  CAGAGACCTAGCAGACTT---CCGGATCCAGCACCCAGACTTGATCCTGCTACAGTACGT  3155

Query  8064  AGATGACTTGCTTCTGGCGGCCCCCTCCGAAGCCGAATGCCGACAGGCCACTGGAGACCT  8123
              |||||||| || ||||| ||| | || ||   ||| |||| ||| |  ||| | | |||
Sbjct  3156  GGATGACTTACTGCTGGCCGCCACTTCTGAGCTCGACTGCCAACAAGGTACTCGGGCCCT  3215

Query  8124  CCTCCAGGAGCTGGGGCAGTTGGGCTATCGGGCCAGTGCAAAGAAGGCTCAAATATGCAG  8183
               | ||    || ||| |  | || |||||||||   || ||||| || ||||| |||  
Sbjct  3216  GTTACAAACCCTAGGGAACCTCGGGTATCGGGCCTCGGCCAAGAAAGCCCAAATTTGCCA  3275

Query  8184  GCAAACA-GTCACCTACCTGGGGTATAAGCTGAAAGAAGGAACCAGATGGCTGACAGAGG  8242
             | ||||| ||||  || |||||||||   || ||||| ||    ||||||||||| | ||
Sbjct  3276  G-AAACAGGTCAAGTATCTGGGGTATCTTCTAAAAGAGGGTCAGAGATGGCTGACTGGGG  3334

Query  8243  CCATGAAAGAGACTATTCTTAGACTTCCAGTCCCGACCTCAGCACGAGAGGTCCGTGAGT  8302
             |||  ||||||||| |  |  | |  ||    ||||   |  | ||| |  |  | ||||
Sbjct  3335  CCAGAAAAGAGACTGTGATGGGGCAGCCTACTCCGAAGACCCCTCGACAACTAAGGGAGT  3394

Query  8303  TTTTAGGGACGACAGGCTACTGCCGGCTGTGGATTTTGGGGTATGCTGAAATAGCAAAAC  8362
             |  |||||||| |||||| ||| || || |||||    |||| ||| ||||| |||   |
Sbjct  3395  TCCTAGGGACGGCAGGCTTCTGTCGCCTCTGGATCCCTGGGTTTGCAGAAATGGCAGCCC  3454

Query  8363  CTCTGTATGAGGCAACCAAGGATAAGGTCCCT-TGGGCCTGGGGGTCAGACCAACAGAAG  8421
             |  ||||       |||||  |   || | || |     |||||  ||||||| || |||
Sbjct  3455  CCTTGTACCCTCTCACCAA-AACGGGGACTCTGTTTAATTGGGGCCCAGACCAGCAAAAG  3513

Query  8422  GCCTACGATGAACTCAAGGTCGCTCTCCTAAGAGCCCCGGCTCTGGCATTGCCAGACCCC  8481
             |||||  | ||| | ||    ||||| ||||  ||||| || |||| |||||||||    
Sbjct  3514  GCCTATCAAGAAATTAAACAGGCTCTTCTAACTGCCCCAGCCCTGGGATTGCCAGATTTG  3573

Query  8482  CTGAAGCCCTTCACTCTCTTTGTTGATGAGAGGAGGGGAATAGCGAAAGGGGTGCTAATG  8541
                ||||||||    ||||||||||| |||| |  |||    || ||||| || |||| |
Sbjct  3574  ACTAAGCCCTTTGAACTCTTTGTTGACGAGAAGCAGGGCTACGCCAAAGGCGTCCTAACG  3633

Query  8542  CAGCGTCTGGGGCCCTGGAAACGTCCGGTTGCCTATTTATCCAAGAAGCTAGATCCAGTT  8601
             ||    ||||| || |||   || ||||| |||||  | ||||| |||||||| ||||| 
Sbjct  3634  CAAAAACTGGGACCTTGGCGTCGGCCGGTGGCCTACCTGTCCAAAAAGCTAGACCCAGTG  3693

Query  8602  GCAGCAGGATGGCCCCTGTGCTTAAGGAT  8630
             ||||| || |||||||  ||| || ||||
Sbjct  3694  GCAGCTGGGTGGCCCCCTTGCCTACGGAT  3722


 Score = 171 bits (189),  Expect = 2e-39
 Identities = 320/467 (69%), Gaps = 5/467 (1%)
 Strand=Plus/Plus

Query  9774   TTGGGAAGTGGATTTTACTGAGGTAAAGCCTGGGAGGTGTGGGTATAAGTACTTGCTAGT  9833
              ||||||| | || |||||| | || ||||| ||   || |||||| |||||  | || ||
Sbjct  4863   TTGGGAAATTGACTTTACTAAAGTGAAGCCCGGACTGTATGGGTACAAGTATCTCCTGGT  4922

Query  9834   AATGGTTGACACATTTTCGGGCTGGGTGGAAGCCTTCCCCACGAAACGGGAGACTGCCCA  9893
              | | || ||||| || || |||||||| ||||||||||| || ||||  ||||||||| |
Sbjct  4923   ATTCGTGGACACGTTCTCTGGCTGGGTTGAAGCCTTCCCAACCAAACATGAGACTGCCAA  4982

Query  9894   GGTGGTTGCTAAGGCGTTACTAGAAGAAATTATTCCCAGATATGGGGTTCCCGAGGTTTT  9953
                | ||  | |||    | || ||||||||  |||| || | |||  | ||| | || ||
Sbjct  4983   AATAGTGACCAAGAAACTTCTGGAAGAAATATTTCCAAGGTTTGGAATGCCCCAAGTGTT  5042

Query  9954   AGGCTCCGATAACGGCCCAGCTTTCATCAGTAACGTCCTACAGGGACTAGCCCGAGCGA-  10012
               ||  | ||||| || || || ||| ||    | ||    |||    | | || ||| | 
Sbjct  5043   GGGGACTGATAATGGGCCTGCCTTCGTCTCCCAGGTAAGTCAGTCGGT-GGCCAAGCTAC  5101

Query  10013  TAGGGATCAATTGGAAGTTACATTGTGAATATAATCCCCAGAGCTCAGGGCAGGTAGAGA  10072
              | |||||  |||||||  |||||||||  || |  |||||||| ||||| |||||||| |
Sbjct  5102   TGGGGATTGATTGGAAACTACATTGTGCTTACAGACCCCAGAGTTCAGGTCAGGTAGAAA  5161

Query  10073  GAATGAATCGGACTCTAAAGGAGACCTTGTCCAAACTAGCCATCGAGACTGGC---GGGG  10129
              |||||||| ||||  | |||||||| ||| ||||| || |  | |  ||||||    | |
Sbjct  5162   GAATGAATAGGACAATCAAGGAGACTTTGACCAAATTAACGCTTGCAACTGGCACTAGAG  5221

Query  10130  ACTGGGTGACCCTCTTACTCTATGCCATCTTCCGGGTCTGGAACTCACCATATGTACATG  10189
              |||||||   |||  | | ||  ||| ||| ||| | | | ||| | ||       ||||
Sbjct  5222   ACTGGGTACTCCTACTTCCCTTAGCCCTCTACCGAGCCCGCAACACTCCGGGCCCCCATG  5281

Query  10190  GTTTGACACCTTTCAAAATTCTGTATGGGGCACCACCCCCCATTATT  10236
              |  | || || |   |||| ||||||||||| || || ||| || ||
Sbjct  5282   GACTCACTCCGTATGAAATCCTGTATGGGGCGCCCCCGCCCCTTGTT  5328


 Score = 58.1 bits (63),  Expect = 3e-05
 Identities = 156/231 (68%), Gaps = 11/231 (5%)
 Strand=Plus/Plus

Query  8959  TGGTACACTGATGGAAGCAGCTTCGTTATAGATGGTGTGCGGAGGGCAGGCGCAGCGGTG  9018
             ||||| || ||||||||||||||| |   ||| ||    || ||||| || |||||||| 
Sbjct  4048  TGGTATACAGATGGAAGCAGCTTCCTGCAAGAGGGACAACGTAGGGCTGGAGCAGCGGT-  4106

Query  9019  GTAGACCAAGGGGGAAACATCATTTGGAGTGCC-TCGCTTTCCC--CGGGGACATCAGCA  9075
             |   ||| ||   |  |  | || |||   |||   || || ||  | |||||||| || 
Sbjct  4107  GACCACCGAGACCG--AGGTAATCTGG---GCCAAGGCGTTGCCAGCCGGGACATCCGCC  4161

Query  9076  TAGAAGGCCGAACTGATCGCACTGGCGGAGGCGCTGGAACGGGCCGAAGG-GAGACGAGT  9134
              ||   || ||||| || |||||  |  |||| ||  |   ||| |||||  ||| |  |
Sbjct  4162  CAGCGAGCTGAACTAATAGCACTCACCCAGGCCCTAAAGATGGCAGAAGGTAAGAAG-CT  4220

Query  9135  GACTGTCTACACCGATAGCCGCTACGCCTTTGGCACTGTCCATGTGCATGG  9185
              | ||| || || ||||||||||| |||||||  || | |||||| |||||
Sbjct  4221  AAATGTTTATACTGATAGCCGCTATGCCTTTGCTACCGCCCATGTCCATGG  4271


 Score = 56.3 bits (61),  Expect = 9e-05
 Identities = 262/405 (65%), Gaps = 16/405 (4%)
 Strand=Plus/Plus

Query  6058  CAGTATTGGCCCTTTTCTAGCAGTGATCTGTACAACTGGAAGGCTCAAAACCCTCCTTTT  6117
             ||||||||||| |||||       ||| | ||||| |||||   | | |||||| | |||
Sbjct  1186  CAGTATTGGCCGTTTTCCTCTTCGGATTTATACAATTGGAAAAATAATAACCCTTCCTTT  1245

Query  6118  TCTGAGGACCC--GAAAGGCCTAACTGACCTGTTCGAGTCTGTCATGCACACACACAGTC  6175
             ||||| || ||  | ||    | || | | || | ||||| ||| |   ||| |||   |
Sbjct  1246  TCTGAAGATCCAGGTAAAT--TGACGGCCTTGATTGAGTCCGTCCTCATCACCCACCAGC  1303

Query  6176  CCACTTGGGATGATTGCCAGCAGCTTCTTAAGACCTTATTCACCACCGAGGAGCGCGAGC  6235
             |||| ||||| || || |||||| |  |   |||| |  | |||   || ||     |||
Sbjct  1304  CCACCTGGGACGACTGTCAGCAGTTGTTGGGGACCCTGCTGACCGGAGAAGAAAAGCAGC  1363

Query  6236  GAATCCTCACCGAGGCCAGAAAGAATGTCCCCGGCGACAACGGGCGGCCGACGACCTTGC  6295
             |  | |||   ||||| ||||||   ||||  ||| |  | || || || ||    || |
Sbjct  1364  GGGTGCTCCTAGAGGCTAGAAAGGCAGTCCGGGGCAATGATGGACGCCCCACTCAGTTAC  1423

Query  6296  CGAACCTGA--TCGACGAGCGCTTTCCCCT-GAATAGACCGGATTGGGACTTTGGGAATG  6352
             | ||  |||  || | |     |||||||| |||    |||||| |||| |     | | 
Sbjct  1424  CTAA--TGAAGTCAATGCTGCTTTTCCCCTTGAACGCCCCGGAT-GGGATTACACCACTA  1480

Query  6353  CAGAAGGTAGGGAGCGTCTCCGAGTCTACCGCCAG--ACTCTTATGGCAGGTCTCC-CAG  6409
             ||||||||||| | |  ||     |||| ||||||   ||||||  || |||||||  | 
Sbjct  1481  CAGAAGGTAGGAACCACCTAGTCCTCTATCGCCAGTTGCTCTTA--GCGGGTCTCCAGAA  1538

Query  6410  CGGCGGCACGCCGCCCCACCAATTTGGCCAATGTAAAAGCTATAA  6454
             ||  |||| |  | ||||||||||||||||| |||||||  ||||
Sbjct  1539  CGCGGGCA-GAAGTCCCACCAATTTGGCCAAGGTAAAAGGGATAA  1582


>NC_001702.1 Murine type C retrovirus, complete genome
Length=8135

 Score = 350 bits (387),  Expect = 3e-93
 Identities = 1029/1558 (66%), Gaps = 46/1558 (3%)
 Strand=Plus/Plus

Query  7648  GGAATACTGAAACCTTGCCATTCTGCCTGGAACACCCCACTTCTCCCCGTTAAGAAACCG  7707
             |||||| ||  ||||||||| ||  |||||||||| || || || |||||||||||||| 
Sbjct  2867  GGAATATTGGTACCTTGCCAGTCCCCCTGGAACACACCCCTGCTGCCCGTTAAGAAACCA  2926

Query  7708  GGGGGAAAAGATTATAGGCCAGTCCAGGACCTGAGGGAAGTGAATAAGAGGGTCGAAGAC  7767
             |||   || ||||| ||||| |||||||| ||||| ||||| || ||| |||| ||||| 
Sbjct  2927  GGGACTAATGATTACAGGCCTGTCCAGGATCTGAGAGAAGTCAACAAGCGGGTGGAAGAT  2986

Query  7768  ATCCACCCCACGGTCCCCAACCCTTATACCTTACTAAGTCACTTGCCCCCTTCACATGTC  7827
             ||||||||||| || ||||| ||||| | | |  |||||    | || || || ||    
Sbjct  2987  ATCCACCCCACCGTGCCCAATCCTTACAACCTCTTAAGTGGACTCCCTCCGTCCCACCAG  3046

Query  7828  TGGTATACTGCCTTAGACCTAAAGGATGCtttttttAGCATAGCCCTGGCACCCAGCAGC  7887
             ||||| ||||   | ||  |||| ||||| |||||  || |    ||    |||| ||| 
Sbjct  3047  TGGTACACTGTGCTTGATTTAAAAGATGCCTTTTTCTGCCTGAGACTCCACCCCACCAGT  3106

Query  7888  CAACACATTTTTGCCTTCGAATGGAATGATGGCAATACGGGAACCTCCGGGCAGCTGACC  7947
             || |   | |||||||| || ||||  |||    | | ||||| ||| || ||  |||||
Sbjct  3107  CAGCCTCTCTTTGCCTTTGAGTGGAGAGATCCAGAAATGGGAATCTCTGGACAATTGACC  3166

Query  7948  TGGACTAGACTACCGCAAGGCTTCAAAAACTCTCCAACTCTGTTTAATGAAGCCCTAAAT  8007
             ||||| ||||| || || || |||||||||  ||| || |||||| |||| ||  |  | 
Sbjct  3167  TGGACCAGACTCCCACAGGGTTTCAAAAACAGTCCCACCCTGTTTGATGAGGCATTGCA-  3225

Query  8008  CAG-GATTTGGACTCGTTTCGCCAGAGCCATAATTCAG---TTACGCTCCTGCAGTACGT  8063
             ||| ||  | |     ||   || || |||  |  |||   | |  || || ||||||||
Sbjct  3226  CAGAGACCTAGCAGACTT---CCGGATCCAGCACCCAGACTTGATCCTGCTACAGTACGT  3282

Query  8064  AGATGACTTGCTTCTGGCGGCCCCCTCCGAAGCCGAATGCCGACAGGCCACTGGAGACCT  8123
              |||||||| || ||||| ||  | ||||||   || |||| ||| |  ||| | | |||
Sbjct  3283  GGATGACTTACTGCTGGCCGCTACTTCCGAACTAGACTGCCAACAAGGTACTCGGGCCCT  3342

Query  8124  CCTCCAGGAGCTGGGGCAGTTGGGCTATCGGGCCAGTGCAAAGAAGGCTCAAATATGCAG  8183
              || ||    || ||| |  | || || ||||||   || ||||| || ||||| |||  
Sbjct  3343  TCTACAAACCCTAGGGGACCTCGGATACCGGGCCTCGGCCAAGAAAGCCCAAATCTGCCA  3402

Query  8184  GCAAACA-GTCACCTACCTGGGGTATAAGCTGAAAGAAGGAACCAGATGGCTGACAGAGG  8242
             | ||||| || |  |||||||||||    ||||  || ||    ||||||||||| ||||
Sbjct  3403  G-AAACAGGTTAAATACCTGGGGTACCTTCTGAGGGAGGGTCAGAGATGGCTGACTGAGG  3461

Query  8243  CCATGAAAGAGACTATTCTTAGACTTCCAGTCCCGACCTCAGCACGAGAGGTCCGTGAGT  8302
             | |  ||||||||| |  |  | |  || || || |   |  | ||| |  |  | ||||
Sbjct  3462  CTAGAAAAGAGACTGTGATGGGGCAACCCGTTCCAAAGACTCCTCGACAACTAAGGGAGT  3521

Query  8303  TTTTAGGGACGACAGGCTACTGCCGGCTGTGGATTTTGGGGTATGCTGAAATAGCAAAAC  8362
             |  |||||||| |||||| |||||| || |||||    |||| ||| ||||| ||    |
Sbjct  3522  TCCTAGGGACGGCAGGCTTCTGCCGCCTCTGGATCCCTGGGTTTGCGGAAATGGCGGCCC  3581

Query  8363  CTCTGTATGAGGCAACCAAGGATAAGGTCCCT-TGGGCCTGGGGGTCAGACCAACAGAAG  8421
             |  |||||      |||||  |   || | || |     |||||  ||||||| || |||
Sbjct  3582  CCTTGTATCCTCTTACCAA-AACGGGGACTCTGTTTAATTGGGGCCCAGACCAGCAAAAG  3640

Query  8422  GCCTACGATGAACTCAAGGTCGCTCTCCTAAGAGCCCCGGCTCTGGCATTGCCAGACCCC  8481
             |||||  | ||| ||||    || || ||||  ||||| || |||| |||||||||    
Sbjct  3641  GCCTATCAAGAAATCAAACAGGCCCTTCTAACTGCCCCCGCCCTGGGATTGCCAGATTTG  3700

Query  8482  CTGAAGCCCTTCACTCTCTTTGTTGATGAGAGGAGGGGAATAGCGAAAGGGGTGCTAATG  8541
                ||||||||    |||||||| || |||| |  |||    || ||||| || |||| |
Sbjct  3701  ACTAAGCCCTTTGAACTCTTTGTCGACGAGAAGCAGGGCTACGCCAAAGGCGTCCTAACG  3760

Query  8542  CAGCGTCTGGGGCCCTGGAAACGTCCGGTTGCCTATTTATCCAAGAAGCTAGATCCAGTT  8601
             ||    ||||| || |||   || || || |||||  | ||||| |||||||| ||||| 
Sbjct  3761  CAAAAACTGGGACCTTGGCGTCGGCCTGTGGCCTACCTGTCCAAAAAGCTAGACCCAGTG  3820

Query  8602  GCAGCAGGATGGCCCCTGTGCTTAAGGATCATTGCGGCAGTAGCCCTAATGGTGAAGGAT  8661
             ||||| || |||||||  ||| || ||||  | || ||  | ||| |  ||   || |||
Sbjct  3821  GCAGCCGGGTGGCCCCCTTGCCTACGGATGGTAGCAGCCATTGCCGTTCTGACAAAAGAT  3880

Query  8662  GCTGATAAACTCACTTTTGGGCAACATCTGAAGGTAGTGACCCCCCATGTGATCGAGGGG  8721
             || |  || || ||| | || || |  ||     |  || |||||||||   | ||||  
Sbjct  3881  GCAGGCAAGCTAACTATGGGACAGCCGCTAGTCATCCTGGCCCCCCATGCAGTAGAGGCA  3940

Query  8722  GTCCTGAAATATCCCCCTGGTAGGTGGATGACTAATGCCCGACTAACCCATTACCAAGGA  8781
              |  | ||  | |||||||   | ||| |  | || |||||  | ||||| ||||| | |
Sbjct  3941  CTGGTCAAGCAACCCCCTGACCGCTGGCTATCCAACGCCCGCATGACCCACTACCAGGCA  4000

Query  8782  CTCTTGCTAGATGCAC---CCCAGATCATCTTCGCTGAACCCA----CCGCTCTGAATCC  8834
              |  | |||||  |||   || || |||  ||||  ||  |||      || || |||||
Sbjct  4001  ATGCTCCTAGA--CACTGACCGAGTTCA-GTTCG--GA--CCAGTGGTGGCCCTCAATCC  4053

Query  8835  AGCCACCCTGCTGCCGACCCCGGATCTGAGAGCTCCCCTGCATGATTGCCAAGAGATCAT  8894
              |||||| |||| ||    |||||     |||| |||   ||||||||||  |||||| |
Sbjct  4054  TGCCACCTTGCTCCCTCTACCGGAAAAAGGAGCCCCC---CATGATTGCCTCGAGATCTT  4110

Query  8895  GGCAGAAGTCACCCA-GGTGC--GCCCCGACCTCCAGGACACCGCACTACCCA-ACAGTG  8950
             ||| |||   || || ||  |  | || || |||   ||| | || |  |||| ||   |
Sbjct  4111  GGCTGAA---ACGCATGGAACCAGACCGGATCTCACCGAC-CAGCCCATCCCAGACGCCG  4166

Query  8951  AGTTGGTATGGTACACTGATGGAAGCAGCTTCGTTATAGATGGTGTGCGGAGGGCAGGCG  9010
             |       ||||| || ||||| ||||||||  |   ||| ||   ||| | ||| || |
Sbjct  4167  ACCACACCTGGTATACCGATGGGAGCAGCTTTCTGCAAGAAGGACAGCGAAAGGCTGGGG  4226

Query  9011  CAGCGGTGGTAGAC--CAAGGGGGAAACATCATTTGGAGTGCCTCGCTTTCCCCGGGGAC  9068
             |||| || |  |||   ||  | |  | |||     ||| |||   ||  |  | || ||
Sbjct  4227  CAGCAGT-GACGACTGAAACCGAGGTA-ATCTGGGCGAGGGCC---CTGCCAGCTGGAAC  4281

Query  9069  ATCAGCATAGAAGGCCGAACTGATCGCACTGGCGGAGGCGCTGGAACGGGCCGAAGG-GA  9127
              |||||  ||   |||||||||||||||||  |  | || ||| ||  ||| |||||  |
Sbjct  4282  GTCAGCCCAGCGAGCCGAACTGATCGCACTCACCCAAGCCCTGAAAATGGCAGAAGGTAA  4341

Query  9128  GACGAGTGACTGTCTACACCGATAGCCGCTACGCCTTTGGCACTGTCCATGTGCATGG  9185
             || |  | | ||| ||||| ||||||||||| ||||| |  || | |||||| |||||
Sbjct  4342  GAAG-CTAAATGTTTACACTGATAGCCGCTATGCCTTCGCTACGGCCCATGTTCATGG  4398


 Score = 206 bits (228),  Expect = 2e-50
 Identities = 352/501 (70%), Gaps = 11/501 (2%)
 Strand=Plus/Plus

Query  9739   GGTACGAGGGTACGGGGAAGAGCG-CCGGGACGGAGTTGGGAAGTGGATTTTACTGAGGT  9797
              ||||||||  |||| || | | || || | ||  | ||||||| | || || ||||| ||
Sbjct  4957   GGTACGAG--TACGCGGGACATCGACCAGTACCCA-TTGGGAAATTGACTTCACTGAAGT  5013

Query  9798   AAAGCCTGGGAGGTGTGGGTATAAGTACTTGCTAGTAATGGTTGACACATTTTCGGGCTG  9857
               || || |||  ||  ||||| |||||| | || ||  | || ||||| || || |||||
Sbjct  5014   TAAACCAGGGCTGTACGGGTACAAGTACCTCCTGGTGTTCGTAGACACCTTCTCTGGCTG  5073

Query  9858   GGTGGAAGCCTTCCCCACGAAACGGGAGACTGCCCAGGTGGTTGCTAAGGCGTTACTAGA  9917
              ||||||||||||||| || ||||| || |||||| |||| ||  | |||  | || ||||
Sbjct  5074   GGTGGAAGCCTTCCCAACTAAACGTGAAACTGCCAAGGTTGTGACCAAGAAGCTATTAGA  5133

Query  9918   AGAAATTATTCCC-AGATATGGGGTTCCCGAGGTTTTAGGCTCCGATAACGGCCCAGCTT  9976
              ||||| ||||||| ||||  ||| | ||  |||| || || |||||||| || || || |
Sbjct  5134   AGAAA-TATTCCCAAGATTCGGGATGCCACAGGTATTGGGTTCCGATAATGGGCCTGCCT  5192

Query  9977   TCATCAGTAACGTCCTACAGGGACTAGCCCGAGCGA-TAGGGATCAATTGGAAGTTACAT  10035
              || ||    | ||    |||    | | ||||   | | |||||| ||||||| ||||||
Sbjct  5193   TCGTCTCCCAGGTAAGTCAGTCGGT-GGCCGATTTACTGGGGATCGATTGGAAATTACAT  5251

Query  10036  TGTGAATATAATCCCCAGAGCTCAGGGCAGGTAGAGAGAATGAATCGGACTCTAAAGGAG  10095
              ||||  ||||  |||||||| ||||| |||||||| ||||||||| | ||  | ||||||
Sbjct  5252   TGTGCTTATAGACCCCAGAGTTCAGGTCAGGTAGAAAGAATGAATAGAACCATCAAGGAG  5311

Query  10096  ACCTTGTCCAAACTAGCCATCGAGACTGGC---GGGGACTGGGTGACCCTCTTACTCTAT  10152
              ||  |  | ||| ||  | | |   |||||    | ||||||||   |||  | | ||  
Sbjct  5312   ACTCTAACTAAATTAAACCTTGCAGCTGGCACTAGAGACTGGGTACTCCTACTCCCCTTA  5371

Query  10153  GCCATCTTCCGGGTCTGGAACTCACCATATGTACATGGTTTGACACCTTTCAAAATTCTG  10212
              ||| ||| ||| | | ||||| | ||       |||||  |||| || |   ||||||||
Sbjct  5372   GCCCTCTACCGAGCCCGGAACACTCCGGGCCCCCATGGACTGACTCCGTATGAAATTCTG  5431

Query  10213  TATGGGGCACCACCCCCCATT  10233
              ||||||||||| || ||| ||
Sbjct  5432   TATGGGGCACCCCCGCCCCTT  5452


 Score = 59.9 bits (65),  Expect = 7e-06
 Identities = 262/409 (64%), Gaps = 7/409 (2%)
 Strand=Plus/Plus

Query  6058  CAGTATTGGCCC-TTTTCTAGCAGTGATCTGTACAACTGGAAGGCTCAAAACCCTCCTTT  6116
             ||||| |||||  |||||   |   ||||| || ||||||||   | | |||||| | ||
Sbjct  1312  CAGTACTGGCCGGTTTTCCTCCTCGGATCTATATAACTGGAAAAATAATAACCCTTCCTT  1371

Query  6117  TTCTGAGGACCC--GAAAGGCCTAACTGACCTGTTCGAGTCTGTCATGCACACACACAGT  6174
              || || || ||  | ||    | |||| | |  ||||||||||| |   ||| |||   
Sbjct  1372  CTCCGAAGATCCAGGTAAAT--TGACTGCCTTAATCGAGTCTGTCCTCACCACCCACCAG  1429

Query  6175  CCCACTTGGGATGATTGCCAGCAGCTTCTTAAGACCTTATTCACCACCGAGGAGCGCGAG  6234
             || ||||||||||| || || ||| | ||   |||  |  | ||    || ||     ||
Sbjct  1430  CCTACTTGGGATGACTGTCAACAGTTGCTGGGGACTCTGCTGACAGGAGAAGAAAAGCAG  1489

Query  6235  CGAATCCTCACCGAGGCCAGAAAGAATGTCCCCGGCGACAACGGGCGGCCGACGACCTTG  6294
             ||  | |||   || |||||||||   ||||  |||||| | || || || ||    |||
Sbjct  1490  CGGGTGCTCCTGGAAGCCAGAAAGGCAGTCCGGGGCGACGATGGCCGCCCCACCCAATTG  1549

Query  6295  CCGAACCTGATCGACGAGCGCTTTCCCC-TGAATAGACCGGATTGGGACTTTGGGAATGC  6353
             || ||   |||||| |   ||||||||| |  |  | || || |||||||     |    
Sbjct  1550  CCCAATGAGATCGAGGCT-GCTTTCCCCCTCGAACGTCCCGACTGGGACTACACCACCCT  1608

Query  6354  AGAAGGTAGGGAGCGTCTCCGAGTCTACCGCCAGACTCTTATGGCAGGTCTCCCAGCGGC  6413
                ||||||| | |  ||     |||| ||||||   ||  |||| ||||||| |   ||
Sbjct  1609  TAGAGGTAGGAACCACCTAGTTCTCTATCGCCAGCTGCTCTTGGCGGGTCTCCAAAATGC  1668

Query  6414  GGCACGCCGCCCCACCAATTTGGCCAATGTAAAAGCTATAATGCAAGGG  6462
             ||   |  |||||||||||||||| || |||||||  ||||  || |||
Sbjct  1669  GGGCAGGAGCCCCACCAATTTGGCTAAGGTAAAAGGAATAACCCAGGGG  1717


 Score = 46.4 bits (50),  Expect = 0.047
 Identities = 55/75 (73%), Gaps = 0/75 (0%)
 Strand=Plus/Plus

Query  5397  ACATTCTGCTCTGCAGAATGGCCTACTTTTAATGTGGGCTGGcccccccAGGGAACTTTT  5456
             || ||||||||||| || ||||| |||||   ||| || ||||| |   | || ||||||
Sbjct  746   ACCTTCTGCTCTGCCGAGTGGCCAACTTTCGGTGTAGGGTGGCCGCAAGATGGTACTTTT  805

Query  5457  TCCCTAGACATTATT  5471
                 | |||||||||
Sbjct  806   AATTTGGACATTATT  820


 Score = 41.0 bits (44),  Expect = 2.0
 Identities = 103/153 (67%), Gaps = 8/153 (5%)
 Strand=Plus/Plus

Query  7231  GTGACCCACTCCTTCCTAGTTATCCCTGAATGCCCTGCCCCCTTATTGGGGCGCGATCTC  7290
             || || ||||| |||||   | | || || ||||||   || ||  | ||  | ||  | 
Sbjct  2471  GTCACTCACTCTTTCCTCCATGTGCCGGACTGCCCTTATCCTTTGCTAGGAAGGGACTTG  2530

Query  7291  CTGACTAAGATCAGGGCTCAGATCCATTTTGAGCCGGAT--GGCATTAAGCTATTGGATG  7348
              |||||||| | | ||| |||||||| || |||  ||||  ||   | || |  |||  |
Sbjct  2531  TTGACTAAGTTAAAGGCCCAGATCCACTTCGAG--GGATCGGGAGCTCAGGTTGTGG--G  2586

Query  7349  GCCAA--GGACAGCCCCTCCACATTTTGACCCT  7379
              ||||  ||||||||||| ||  | ||||||||
Sbjct  2587  ACCAAAAGGACAGCCCCTGCAGGTGTTGACCCT  2619


>X94150.1 Retroviridae complete genome (murine type C retrovirus)
Length=8135

 Score = 350 bits (387),  Expect = 3e-93
 Identities = 1029/1558 (66%), Gaps = 46/1558 (3%)
 Strand=Plus/Plus

Query  7648  GGAATACTGAAACCTTGCCATTCTGCCTGGAACACCCCACTTCTCCCCGTTAAGAAACCG  7707
             |||||| ||  ||||||||| ||  |||||||||| || || || |||||||||||||| 
Sbjct  2867  GGAATATTGGTACCTTGCCAGTCCCCCTGGAACACACCCCTGCTGCCCGTTAAGAAACCA  2926

Query  7708  GGGGGAAAAGATTATAGGCCAGTCCAGGACCTGAGGGAAGTGAATAAGAGGGTCGAAGAC  7767
             |||   || ||||| ||||| |||||||| ||||| ||||| || ||| |||| ||||| 
Sbjct  2927  GGGACTAATGATTACAGGCCTGTCCAGGATCTGAGAGAAGTCAACAAGCGGGTGGAAGAT  2986

Query  7768  ATCCACCCCACGGTCCCCAACCCTTATACCTTACTAAGTCACTTGCCCCCTTCACATGTC  7827
             ||||||||||| || ||||| ||||| | | |  |||||    | || || || ||    
Sbjct  2987  ATCCACCCCACCGTGCCCAATCCTTACAACCTCTTAAGTGGACTCCCTCCGTCCCACCAG  3046

Query  7828  TGGTATACTGCCTTAGACCTAAAGGATGCtttttttAGCATAGCCCTGGCACCCAGCAGC  7887
             ||||| ||||   | ||  |||| ||||| |||||  || |    ||    |||| ||| 
Sbjct  3047  TGGTACACTGTGCTTGATTTAAAAGATGCCTTTTTCTGCCTGAGACTCCACCCCACCAGT  3106

Query  7888  CAACACATTTTTGCCTTCGAATGGAATGATGGCAATACGGGAACCTCCGGGCAGCTGACC  7947
             || |   | |||||||| || ||||  |||    | | ||||| ||| || ||  |||||
Sbjct  3107  CAGCCTCTCTTTGCCTTTGAGTGGAGAGATCCAGAAATGGGAATCTCTGGACAATTGACC  3166

Query  7948  TGGACTAGACTACCGCAAGGCTTCAAAAACTCTCCAACTCTGTTTAATGAAGCCCTAAAT  8007
             ||||| ||||| || || || |||||||||  ||| || |||||| |||| ||  |  | 
Sbjct  3167  TGGACCAGACTCCCACAGGGTTTCAAAAACAGTCCCACCCTGTTTGATGAGGCATTGCA-  3225

Query  8008  CAG-GATTTGGACTCGTTTCGCCAGAGCCATAATTCAG---TTACGCTCCTGCAGTACGT  8063
             ||| ||  | |     ||   || || |||  |  |||   | |  || || ||||||||
Sbjct  3226  CAGAGACCTAGCAGACTT---CCGGATCCAGCACCCAGACTTGATCCTGCTACAGTACGT  3282

Query  8064  AGATGACTTGCTTCTGGCGGCCCCCTCCGAAGCCGAATGCCGACAGGCCACTGGAGACCT  8123
              |||||||| || ||||| ||  | ||||||   || |||| ||| |  ||| | | |||
Sbjct  3283  GGATGACTTACTGCTGGCCGCTACTTCCGAACTAGACTGCCAACAAGGTACTCGGGCCCT  3342

Query  8124  CCTCCAGGAGCTGGGGCAGTTGGGCTATCGGGCCAGTGCAAAGAAGGCTCAAATATGCAG  8183
              || ||    || ||| |  | || || ||||||   || ||||| || ||||| |||  
Sbjct  3343  TCTACAAACCCTAGGGGACCTCGGATACCGGGCCTCGGCCAAGAAAGCCCAAATCTGCCA  3402

Query  8184  GCAAACA-GTCACCTACCTGGGGTATAAGCTGAAAGAAGGAACCAGATGGCTGACAGAGG  8242
             | ||||| || |  |||||||||||    ||||  || ||    ||||||||||| ||||
Sbjct  3403  G-AAACAGGTTAAATACCTGGGGTACCTTCTGAGGGAGGGTCAGAGATGGCTGACTGAGG  3461

Query  8243  CCATGAAAGAGACTATTCTTAGACTTCCAGTCCCGACCTCAGCACGAGAGGTCCGTGAGT  8302
             | |  ||||||||| |  |  | |  || || || |   |  | ||| |  |  | ||||
Sbjct  3462  CTAGAAAAGAGACTGTGATGGGGCAACCCGTTCCAAAGACTCCTCGACAACTAAGGGAGT  3521

Query  8303  TTTTAGGGACGACAGGCTACTGCCGGCTGTGGATTTTGGGGTATGCTGAAATAGCAAAAC  8362
             |  |||||||| |||||| |||||| || |||||    |||| ||| ||||| ||    |
Sbjct  3522  TCCTAGGGACGGCAGGCTTCTGCCGCCTCTGGATCCCTGGGTTTGCGGAAATGGCGGCCC  3581

Query  8363  CTCTGTATGAGGCAACCAAGGATAAGGTCCCT-TGGGCCTGGGGGTCAGACCAACAGAAG  8421
             |  |||||      |||||  |   || | || |     |||||  ||||||| || |||
Sbjct  3582  CCTTGTATCCTCTTACCAA-AACGGGGACTCTGTTTAATTGGGGCCCAGACCAGCAAAAG  3640

Query  8422  GCCTACGATGAACTCAAGGTCGCTCTCCTAAGAGCCCCGGCTCTGGCATTGCCAGACCCC  8481
             |||||  | ||| ||||    || || ||||  ||||| || |||| |||||||||    
Sbjct  3641  GCCTATCAAGAAATCAAACAGGCCCTTCTAACTGCCCCCGCCCTGGGATTGCCAGATTTG  3700

Query  8482  CTGAAGCCCTTCACTCTCTTTGTTGATGAGAGGAGGGGAATAGCGAAAGGGGTGCTAATG  8541
                ||||||||    |||||||| || |||| |  |||    || ||||| || |||| |
Sbjct  3701  ACTAAGCCCTTTGAACTCTTTGTCGACGAGAAGCAGGGCTACGCCAAAGGCGTCCTAACG  3760

Query  8542  CAGCGTCTGGGGCCCTGGAAACGTCCGGTTGCCTATTTATCCAAGAAGCTAGATCCAGTT  8601
             ||    ||||| || |||   || || || |||||  | ||||| |||||||| ||||| 
Sbjct  3761  CAAAAACTGGGACCTTGGCGTCGGCCTGTGGCCTACCTGTCCAAAAAGCTAGACCCAGTG  3820

Query  8602  GCAGCAGGATGGCCCCTGTGCTTAAGGATCATTGCGGCAGTAGCCCTAATGGTGAAGGAT  8661
             ||||| || |||||||  ||| || ||||  | || ||  | ||| |  ||   || |||
Sbjct  3821  GCAGCCGGGTGGCCCCCTTGCCTACGGATGGTAGCAGCCATTGCCGTTCTGACAAAAGAT  3880

Query  8662  GCTGATAAACTCACTTTTGGGCAACATCTGAAGGTAGTGACCCCCCATGTGATCGAGGGG  8721
             || |  || || ||| | || || |  ||     |  || |||||||||   | ||||  
Sbjct  3881  GCAGGCAAGCTAACTATGGGACAGCCGCTAGTCATCCTGGCCCCCCATGCAGTAGAGGCA  3940

Query  8722  GTCCTGAAATATCCCCCTGGTAGGTGGATGACTAATGCCCGACTAACCCATTACCAAGGA  8781
              |  | ||  | |||||||   | ||| |  | || |||||  | ||||| ||||| | |
Sbjct  3941  CTGGTCAAGCAACCCCCTGACCGCTGGCTATCCAACGCCCGCATGACCCACTACCAGGCA  4000

Query  8782  CTCTTGCTAGATGCAC---CCCAGATCATCTTCGCTGAACCCA----CCGCTCTGAATCC  8834
              |  | |||||  |||   || || |||  ||||  ||  |||      || || |||||
Sbjct  4001  ATGCTCCTAGA--CACTGACCGAGTTCA-GTTCG--GA--CCAGTGGTGGCCCTCAATCC  4053

Query  8835  AGCCACCCTGCTGCCGACCCCGGATCTGAGAGCTCCCCTGCATGATTGCCAAGAGATCAT  8894
              |||||| |||| ||    |||||     |||| |||   ||||||||||  |||||| |
Sbjct  4054  TGCCACCTTGCTCCCTCTACCGGAAAAAGGAGCCCCC---CATGATTGCCTCGAGATCTT  4110

Query  8895  GGCAGAAGTCACCCA-GGTGC--GCCCCGACCTCCAGGACACCGCACTACCCA-ACAGTG  8950
             ||| |||   || || ||  |  | || || |||   ||| | || |  |||| ||   |
Sbjct  4111  GGCTGAA---ACGCATGGAACCAGACCGGATCTCACCGAC-CAGCCCATCCCAGACGCCG  4166

Query  8951  AGTTGGTATGGTACACTGATGGAAGCAGCTTCGTTATAGATGGTGTGCGGAGGGCAGGCG  9010
             |       ||||| || ||||| ||||||||  |   ||| ||   ||| | ||| || |
Sbjct  4167  ACCACACCTGGTATACCGATGGGAGCAGCTTTCTGCAAGAAGGACAGCGAAAGGCTGGGG  4226

Query  9011  CAGCGGTGGTAGAC--CAAGGGGGAAACATCATTTGGAGTGCCTCGCTTTCCCCGGGGAC  9068
             |||| || |  |||   ||  | |  | |||     ||| |||   ||  |  | || ||
Sbjct  4227  CAGCAGT-GACGACTGAAACCGAGGTA-ATCTGGGCGAGGGCC---CTGCCAGCTGGAAC  4281

Query  9069  ATCAGCATAGAAGGCCGAACTGATCGCACTGGCGGAGGCGCTGGAACGGGCCGAAGG-GA  9127
              |||||  ||   |||||||||||||||||  |  | || ||| ||  ||| |||||  |
Sbjct  4282  GTCAGCCCAGCGAGCCGAACTGATCGCACTCACCCAAGCCCTGAAAATGGCAGAAGGTAA  4341

Query  9128  GACGAGTGACTGTCTACACCGATAGCCGCTACGCCTTTGGCACTGTCCATGTGCATGG  9185
             || |  | | ||| ||||| ||||||||||| ||||| |  || | |||||| |||||
Sbjct  4342  GAAG-CTAAATGTTTACACTGATAGCCGCTATGCCTTCGCTACGGCCCATGTTCATGG  4398


 Score = 206 bits (228),  Expect = 2e-50
 Identities = 352/501 (70%), Gaps = 11/501 (2%)
 Strand=Plus/Plus

Query  9739   GGTACGAGGGTACGGGGAAGAGCG-CCGGGACGGAGTTGGGAAGTGGATTTTACTGAGGT  9797
              ||||||||  |||| || | | || || | ||  | ||||||| | || || ||||| ||
Sbjct  4957   GGTACGAG--TACGCGGGACATCGACCAGTACCCA-TTGGGAAATTGACTTCACTGAAGT  5013

Query  9798   AAAGCCTGGGAGGTGTGGGTATAAGTACTTGCTAGTAATGGTTGACACATTTTCGGGCTG  9857
               || || |||  ||  ||||| |||||| | || ||  | || ||||| || || |||||
Sbjct  5014   TAAACCAGGGCTGTACGGGTACAAGTACCTCCTGGTGTTCGTAGACACCTTCTCTGGCTG  5073

Query  9858   GGTGGAAGCCTTCCCCACGAAACGGGAGACTGCCCAGGTGGTTGCTAAGGCGTTACTAGA  9917
              ||||||||||||||| || ||||| || |||||| |||| ||  | |||  | || ||||
Sbjct  5074   GGTGGAAGCCTTCCCAACTAAACGTGAAACTGCCAAGGTTGTGACCAAGAAGCTATTAGA  5133

Query  9918   AGAAATTATTCCC-AGATATGGGGTTCCCGAGGTTTTAGGCTCCGATAACGGCCCAGCTT  9976
              ||||| ||||||| ||||  ||| | ||  |||| || || |||||||| || || || |
Sbjct  5134   AGAAA-TATTCCCAAGATTCGGGATGCCACAGGTATTGGGTTCCGATAATGGGCCTGCCT  5192

Query  9977   TCATCAGTAACGTCCTACAGGGACTAGCCCGAGCGA-TAGGGATCAATTGGAAGTTACAT  10035
              || ||    | ||    |||    | | ||||   | | |||||| ||||||| ||||||
Sbjct  5193   TCGTCTCCCAGGTAAGTCAGTCGGT-GGCCGATTTACTGGGGATCGATTGGAAATTACAT  5251

Query  10036  TGTGAATATAATCCCCAGAGCTCAGGGCAGGTAGAGAGAATGAATCGGACTCTAAAGGAG  10095
              ||||  ||||  |||||||| ||||| |||||||| ||||||||| | ||  | ||||||
Sbjct  5252   TGTGCTTATAGACCCCAGAGTTCAGGTCAGGTAGAAAGAATGAATAGAACCATCAAGGAG  5311

Query  10096  ACCTTGTCCAAACTAGCCATCGAGACTGGC---GGGGACTGGGTGACCCTCTTACTCTAT  10152
              ||  |  | ||| ||  | | |   |||||    | ||||||||   |||  | | ||  
Sbjct  5312   ACTCTAACTAAATTAAACCTTGCAGCTGGCACTAGAGACTGGGTACTCCTACTCCCCTTA  5371

Query  10153  GCCATCTTCCGGGTCTGGAACTCACCATATGTACATGGTTTGACACCTTTCAAAATTCTG  10212
              ||| ||| ||| | | ||||| | ||       |||||  |||| || |   ||||||||
Sbjct  5372   GCCCTCTACCGAGCCCGGAACACTCCGGGCCCCCATGGACTGACTCCGTATGAAATTCTG  5431

Query  10213  TATGGGGCACCACCCCCCATT  10233
              ||||||||||| || ||| ||
Sbjct  5432   TATGGGGCACCCCCGCCCCTT  5452


 Score = 59.9 bits (65),  Expect = 7e-06
 Identities = 262/409 (64%), Gaps = 7/409 (2%)
 Strand=Plus/Plus

Query  6058  CAGTATTGGCCC-TTTTCTAGCAGTGATCTGTACAACTGGAAGGCTCAAAACCCTCCTTT  6116
             ||||| |||||  |||||   |   ||||| || ||||||||   | | |||||| | ||
Sbjct  1312  CAGTACTGGCCGGTTTTCCTCCTCGGATCTATATAACTGGAAAAATAATAACCCTTCCTT  1371

Query  6117  TTCTGAGGACCC--GAAAGGCCTAACTGACCTGTTCGAGTCTGTCATGCACACACACAGT  6174
              || || || ||  | ||    | |||| | |  ||||||||||| |   ||| |||   
Sbjct  1372  CTCCGAAGATCCAGGTAAAT--TGACTGCCTTAATCGAGTCTGTCCTCACCACCCACCAG  1429

Query  6175  CCCACTTGGGATGATTGCCAGCAGCTTCTTAAGACCTTATTCACCACCGAGGAGCGCGAG  6234
             || ||||||||||| || || ||| | ||   |||  |  | ||    || ||     ||
Sbjct  1430  CCTACTTGGGATGACTGTCAACAGTTGCTGGGGACTCTGCTGACAGGAGAAGAAAAGCAG  1489

Query  6235  CGAATCCTCACCGAGGCCAGAAAGAATGTCCCCGGCGACAACGGGCGGCCGACGACCTTG  6294
             ||  | |||   || |||||||||   ||||  |||||| | || || || ||    |||
Sbjct  1490  CGGGTGCTCCTGGAAGCCAGAAAGGCAGTCCGGGGCGACGATGGCCGCCCCACCCAATTG  1549

Query  6295  CCGAACCTGATCGACGAGCGCTTTCCCC-TGAATAGACCGGATTGGGACTTTGGGAATGC  6353
             || ||   |||||| |   ||||||||| |  |  | || || |||||||     |    
Sbjct  1550  CCCAATGAGATCGAGGCT-GCTTTCCCCCTCGAACGTCCCGACTGGGACTACACCACCCT  1608

Query  6354  AGAAGGTAGGGAGCGTCTCCGAGTCTACCGCCAGACTCTTATGGCAGGTCTCCCAGCGGC  6413
                ||||||| | |  ||     |||| ||||||   ||  |||| ||||||| |   ||
Sbjct  1609  TAGAGGTAGGAACCACCTAGTTCTCTATCGCCAGCTGCTCTTGGCGGGTCTCCAAAATGC  1668

Query  6414  GGCACGCCGCCCCACCAATTTGGCCAATGTAAAAGCTATAATGCAAGGG  6462
             ||   |  |||||||||||||||| || |||||||  ||||  || |||
Sbjct  1669  GGGCAGGAGCCCCACCAATTTGGCTAAGGTAAAAGGAATAACCCAGGGG  1717


 Score = 46.4 bits (50),  Expect = 0.047
 Identities = 55/75 (73%), Gaps = 0/75 (0%)
 Strand=Plus/Plus

Query  5397  ACATTCTGCTCTGCAGAATGGCCTACTTTTAATGTGGGCTGGcccccccAGGGAACTTTT  5456
             || ||||||||||| || ||||| |||||   ||| || ||||| |   | || ||||||
Sbjct  746   ACCTTCTGCTCTGCCGAGTGGCCAACTTTCGGTGTAGGGTGGCCGCAAGATGGTACTTTT  805

Query  5457  TCCCTAGACATTATT  5471
                 | |||||||||
Sbjct  806   AATTTGGACATTATT  820


 Score = 41.0 bits (44),  Expect = 2.0
 Identities = 103/153 (67%), Gaps = 8/153 (5%)
 Strand=Plus/Plus

Query  7231  GTGACCCACTCCTTCCTAGTTATCCCTGAATGCCCTGCCCCCTTATTGGGGCGCGATCTC  7290
             || || ||||| |||||   | | || || ||||||   || ||  | ||  | ||  | 
Sbjct  2471  GTCACTCACTCTTTCCTCCATGTGCCGGACTGCCCTTATCCTTTGCTAGGAAGGGACTTG  2530

Query  7291  CTGACTAAGATCAGGGCTCAGATCCATTTTGAGCCGGAT--GGCATTAAGCTATTGGATG  7348
              |||||||| | | ||| |||||||| || |||  ||||  ||   | || |  |||  |
Sbjct  2531  TTGACTAAGTTAAAGGCCCAGATCCACTTCGAG--GGATCGGGAGCTCAGGTTGTGG--G  2586

Query  7349  GCCAA--GGACAGCCCCTCCACATTTTGACCCT  7379
              ||||  ||||||||||| ||  | ||||||||
Sbjct  2587  ACCAAAAGGACAGCCCCTGCAGGTGTTGACCCT  2619


>NC_001702.1 Murine type C retrovirus, complete genome
Length=8135

 Score = 350 bits (387),  Expect = 3e-93
 Identities = 1029/1558 (66%), Gaps = 46/1558 (3%)
 Strand=Plus/Plus

Query  7648  GGAATACTGAAACCTTGCCATTCTGCCTGGAACACCCCACTTCTCCCCGTTAAGAAACCG  7707
             |||||| ||  ||||||||| ||  |||||||||| || || || |||||||||||||| 
Sbjct  2867  GGAATATTGGTACCTTGCCAGTCCCCCTGGAACACACCCCTGCTGCCCGTTAAGAAACCA  2926

Query  7708  GGGGGAAAAGATTATAGGCCAGTCCAGGACCTGAGGGAAGTGAATAAGAGGGTCGAAGAC  7767
             |||   || ||||| ||||| |||||||| ||||| ||||| || ||| |||| ||||| 
Sbjct  2927  GGGACTAATGATTACAGGCCTGTCCAGGATCTGAGAGAAGTCAACAAGCGGGTGGAAGAT  2986

Query  7768  ATCCACCCCACGGTCCCCAACCCTTATACCTTACTAAGTCACTTGCCCCCTTCACATGTC  7827
             ||||||||||| || ||||| ||||| | | |  |||||    | || || || ||    
Sbjct  2987  ATCCACCCCACCGTGCCCAATCCTTACAACCTCTTAAGTGGACTCCCTCCGTCCCACCAG  3046

Query  7828  TGGTATACTGCCTTAGACCTAAAGGATGCtttttttAGCATAGCCCTGGCACCCAGCAGC  7887
             ||||| ||||   | ||  |||| ||||| |||||  || |    ||    |||| ||| 
Sbjct  3047  TGGTACACTGTGCTTGATTTAAAAGATGCCTTTTTCTGCCTGAGACTCCACCCCACCAGT  3106

Query  7888  CAACACATTTTTGCCTTCGAATGGAATGATGGCAATACGGGAACCTCCGGGCAGCTGACC  7947
             || |   | |||||||| || ||||  |||    | | ||||| ||| || ||  |||||
Sbjct  3107  CAGCCTCTCTTTGCCTTTGAGTGGAGAGATCCAGAAATGGGAATCTCTGGACAATTGACC  3166

Query  7948  TGGACTAGACTACCGCAAGGCTTCAAAAACTCTCCAACTCTGTTTAATGAAGCCCTAAAT  8007
             ||||| ||||| || || || |||||||||  ||| || |||||| |||| ||  |  | 
Sbjct  3167  TGGACCAGACTCCCACAGGGTTTCAAAAACAGTCCCACCCTGTTTGATGAGGCATTGCA-  3225

Query  8008  CAG-GATTTGGACTCGTTTCGCCAGAGCCATAATTCAG---TTACGCTCCTGCAGTACGT  8063
             ||| ||  | |     ||   || || |||  |  |||   | |  || || ||||||||
Sbjct  3226  CAGAGACCTAGCAGACTT---CCGGATCCAGCACCCAGACTTGATCCTGCTACAGTACGT  3282

Query  8064  AGATGACTTGCTTCTGGCGGCCCCCTCCGAAGCCGAATGCCGACAGGCCACTGGAGACCT  8123
              |||||||| || ||||| ||  | ||||||   || |||| ||| |  ||| | | |||
Sbjct  3283  GGATGACTTACTGCTGGCCGCTACTTCCGAACTAGACTGCCAACAAGGTACTCGGGCCCT  3342

Query  8124  CCTCCAGGAGCTGGGGCAGTTGGGCTATCGGGCCAGTGCAAAGAAGGCTCAAATATGCAG  8183
              || ||    || ||| |  | || || ||||||   || ||||| || ||||| |||  
Sbjct  3343  TCTACAAACCCTAGGGGACCTCGGATACCGGGCCTCGGCCAAGAAAGCCCAAATCTGCCA  3402

Query  8184  GCAAACA-GTCACCTACCTGGGGTATAAGCTGAAAGAAGGAACCAGATGGCTGACAGAGG  8242
             | ||||| || |  |||||||||||    ||||  || ||    ||||||||||| ||||
Sbjct  3403  G-AAACAGGTTAAATACCTGGGGTACCTTCTGAGGGAGGGTCAGAGATGGCTGACTGAGG  3461

Query  8243  CCATGAAAGAGACTATTCTTAGACTTCCAGTCCCGACCTCAGCACGAGAGGTCCGTGAGT  8302
             | |  ||||||||| |  |  | |  || || || |   |  | ||| |  |  | ||||
Sbjct  3462  CTAGAAAAGAGACTGTGATGGGGCAACCCGTTCCAAAGACTCCTCGACAACTAAGGGAGT  3521

Query  8303  TTTTAGGGACGACAGGCTACTGCCGGCTGTGGATTTTGGGGTATGCTGAAATAGCAAAAC  8362
             |  |||||||| |||||| |||||| || |||||    |||| ||| ||||| ||    |
Sbjct  3522  TCCTAGGGACGGCAGGCTTCTGCCGCCTCTGGATCCCTGGGTTTGCGGAAATGGCGGCCC  3581

Query  8363  CTCTGTATGAGGCAACCAAGGATAAGGTCCCT-TGGGCCTGGGGGTCAGACCAACAGAAG  8421
             |  |||||      |||||  |   || | || |     |||||  ||||||| || |||
Sbjct  3582  CCTTGTATCCTCTTACCAA-AACGGGGACTCTGTTTAATTGGGGCCCAGACCAGCAAAAG  3640

Query  8422  GCCTACGATGAACTCAAGGTCGCTCTCCTAAGAGCCCCGGCTCTGGCATTGCCAGACCCC  8481
             |||||  | ||| ||||    || || ||||  ||||| || |||| |||||||||    
Sbjct  3641  GCCTATCAAGAAATCAAACAGGCCCTTCTAACTGCCCCCGCCCTGGGATTGCCAGATTTG  3700

Query  8482  CTGAAGCCCTTCACTCTCTTTGTTGATGAGAGGAGGGGAATAGCGAAAGGGGTGCTAATG  8541
                ||||||||    |||||||| || |||| |  |||    || ||||| || |||| |
Sbjct  3701  ACTAAGCCCTTTGAACTCTTTGTCGACGAGAAGCAGGGCTACGCCAAAGGCGTCCTAACG  3760

Query  8542  CAGCGTCTGGGGCCCTGGAAACGTCCGGTTGCCTATTTATCCAAGAAGCTAGATCCAGTT  8601
             ||    ||||| || |||   || || || |||||  | ||||| |||||||| ||||| 
Sbjct  3761  CAAAAACTGGGACCTTGGCGTCGGCCTGTGGCCTACCTGTCCAAAAAGCTAGACCCAGTG  3820

Query  8602  GCAGCAGGATGGCCCCTGTGCTTAAGGATCATTGCGGCAGTAGCCCTAATGGTGAAGGAT  8661
             ||||| || |||||||  ||| || ||||  | || ||  | ||| |  ||   || |||
Sbjct  3821  GCAGCCGGGTGGCCCCCTTGCCTACGGATGGTAGCAGCCATTGCCGTTCTGACAAAAGAT  3880

Query  8662  GCTGATAAACTCACTTTTGGGCAACATCTGAAGGTAGTGACCCCCCATGTGATCGAGGGG  8721
             || |  || || ||| | || || |  ||     |  || |||||||||   | ||||  
Sbjct  3881  GCAGGCAAGCTAACTATGGGACAGCCGCTAGTCATCCTGGCCCCCCATGCAGTAGAGGCA  3940

Query  8722  GTCCTGAAATATCCCCCTGGTAGGTGGATGACTAATGCCCGACTAACCCATTACCAAGGA  8781
              |  | ||  | |||||||   | ||| |  | || |||||  | ||||| ||||| | |
Sbjct  3941  CTGGTCAAGCAACCCCCTGACCGCTGGCTATCCAACGCCCGCATGACCCACTACCAGGCA  4000

Query  8782  CTCTTGCTAGATGCAC---CCCAGATCATCTTCGCTGAACCCA----CCGCTCTGAATCC  8834
              |  | |||||  |||   || || |||  ||||  ||  |||      || || |||||
Sbjct  4001  ATGCTCCTAGA--CACTGACCGAGTTCA-GTTCG--GA--CCAGTGGTGGCCCTCAATCC  4053

Query  8835  AGCCACCCTGCTGCCGACCCCGGATCTGAGAGCTCCCCTGCATGATTGCCAAGAGATCAT  8894
              |||||| |||| ||    |||||     |||| |||   ||||||||||  |||||| |
Sbjct  4054  TGCCACCTTGCTCCCTCTACCGGAAAAAGGAGCCCCC---CATGATTGCCTCGAGATCTT  4110

Query  8895  GGCAGAAGTCACCCA-GGTGC--GCCCCGACCTCCAGGACACCGCACTACCCA-ACAGTG  8950
             ||| |||   || || ||  |  | || || |||   ||| | || |  |||| ||   |
Sbjct  4111  GGCTGAA---ACGCATGGAACCAGACCGGATCTCACCGAC-CAGCCCATCCCAGACGCCG  4166

Query  8951  AGTTGGTATGGTACACTGATGGAAGCAGCTTCGTTATAGATGGTGTGCGGAGGGCAGGCG  9010
             |       ||||| || ||||| ||||||||  |   ||| ||   ||| | ||| || |
Sbjct  4167  ACCACACCTGGTATACCGATGGGAGCAGCTTTCTGCAAGAAGGACAGCGAAAGGCTGGGG  4226

Query  9011  CAGCGGTGGTAGAC--CAAGGGGGAAACATCATTTGGAGTGCCTCGCTTTCCCCGGGGAC  9068
             |||| || |  |||   ||  | |  | |||     ||| |||   ||  |  | || ||
Sbjct  4227  CAGCAGT-GACGACTGAAACCGAGGTA-ATCTGGGCGAGGGCC---CTGCCAGCTGGAAC  4281

Query  9069  ATCAGCATAGAAGGCCGAACTGATCGCACTGGCGGAGGCGCTGGAACGGGCCGAAGG-GA  9127
              |||||  ||   |||||||||||||||||  |  | || ||| ||  ||| |||||  |
Sbjct  4282  GTCAGCCCAGCGAGCCGAACTGATCGCACTCACCCAAGCCCTGAAAATGGCAGAAGGTAA  4341

Query  9128  GACGAGTGACTGTCTACACCGATAGCCGCTACGCCTTTGGCACTGTCCATGTGCATGG  9185
             || |  | | ||| ||||| ||||||||||| ||||| |  || | |||||| |||||
Sbjct  4342  GAAG-CTAAATGTTTACACTGATAGCCGCTATGCCTTCGCTACGGCCCATGTTCATGG  4398


 Score = 206 bits (228),  Expect = 2e-50
 Identities = 352/501 (70%), Gaps = 11/501 (2%)
 Strand=Plus/Plus

Query  9739   GGTACGAGGGTACGGGGAAGAGCG-CCGGGACGGAGTTGGGAAGTGGATTTTACTGAGGT  9797
              ||||||||  |||| || | | || || | ||  | ||||||| | || || ||||| ||
Sbjct  4957   GGTACGAG--TACGCGGGACATCGACCAGTACCCA-TTGGGAAATTGACTTCACTGAAGT  5013

Query  9798   AAAGCCTGGGAGGTGTGGGTATAAGTACTTGCTAGTAATGGTTGACACATTTTCGGGCTG  9857
               || || |||  ||  ||||| |||||| | || ||  | || ||||| || || |||||
Sbjct  5014   TAAACCAGGGCTGTACGGGTACAAGTACCTCCTGGTGTTCGTAGACACCTTCTCTGGCTG  5073

Query  9858   GGTGGAAGCCTTCCCCACGAAACGGGAGACTGCCCAGGTGGTTGCTAAGGCGTTACTAGA  9917
              ||||||||||||||| || ||||| || |||||| |||| ||  | |||  | || ||||
Sbjct  5074   GGTGGAAGCCTTCCCAACTAAACGTGAAACTGCCAAGGTTGTGACCAAGAAGCTATTAGA  5133

Query  9918   AGAAATTATTCCC-AGATATGGGGTTCCCGAGGTTTTAGGCTCCGATAACGGCCCAGCTT  9976
              ||||| ||||||| ||||  ||| | ||  |||| || || |||||||| || || || |
Sbjct  5134   AGAAA-TATTCCCAAGATTCGGGATGCCACAGGTATTGGGTTCCGATAATGGGCCTGCCT  5192

Query  9977   TCATCAGTAACGTCCTACAGGGACTAGCCCGAGCGA-TAGGGATCAATTGGAAGTTACAT  10035
              || ||    | ||    |||    | | ||||   | | |||||| ||||||| ||||||
Sbjct  5193   TCGTCTCCCAGGTAAGTCAGTCGGT-GGCCGATTTACTGGGGATCGATTGGAAATTACAT  5251

Query  10036  TGTGAATATAATCCCCAGAGCTCAGGGCAGGTAGAGAGAATGAATCGGACTCTAAAGGAG  10095
              ||||  ||||  |||||||| ||||| |||||||| ||||||||| | ||  | ||||||
Sbjct  5252   TGTGCTTATAGACCCCAGAGTTCAGGTCAGGTAGAAAGAATGAATAGAACCATCAAGGAG  5311

Query  10096  ACCTTGTCCAAACTAGCCATCGAGACTGGC---GGGGACTGGGTGACCCTCTTACTCTAT  10152
              ||  |  | ||| ||  | | |   |||||    | ||||||||   |||  | | ||  
Sbjct  5312   ACTCTAACTAAATTAAACCTTGCAGCTGGCACTAGAGACTGGGTACTCCTACTCCCCTTA  5371

Query  10153  GCCATCTTCCGGGTCTGGAACTCACCATATGTACATGGTTTGACACCTTTCAAAATTCTG  10212
              ||| ||| ||| | | ||||| | ||       |||||  |||| || |   ||||||||
Sbjct  5372   GCCCTCTACCGAGCCCGGAACACTCCGGGCCCCCATGGACTGACTCCGTATGAAATTCTG  5431

Query  10213  TATGGGGCACCACCCCCCATT  10233
              ||||||||||| || ||| ||
Sbjct  5432   TATGGGGCACCCCCGCCCCTT  5452


 Score = 59.9 bits (65),  Expect = 7e-06
 Identities = 262/409 (64%), Gaps = 7/409 (2%)
 Strand=Plus/Plus

Query  6058  CAGTATTGGCCC-TTTTCTAGCAGTGATCTGTACAACTGGAAGGCTCAAAACCCTCCTTT  6116
             ||||| |||||  |||||   |   ||||| || ||||||||   | | |||||| | ||
Sbjct  1312  CAGTACTGGCCGGTTTTCCTCCTCGGATCTATATAACTGGAAAAATAATAACCCTTCCTT  1371

Query  6117  TTCTGAGGACCC--GAAAGGCCTAACTGACCTGTTCGAGTCTGTCATGCACACACACAGT  6174
              || || || ||  | ||    | |||| | |  ||||||||||| |   ||| |||   
Sbjct  1372  CTCCGAAGATCCAGGTAAAT--TGACTGCCTTAATCGAGTCTGTCCTCACCACCCACCAG  1429

Query  6175  CCCACTTGGGATGATTGCCAGCAGCTTCTTAAGACCTTATTCACCACCGAGGAGCGCGAG  6234
             || ||||||||||| || || ||| | ||   |||  |  | ||    || ||     ||
Sbjct  1430  CCTACTTGGGATGACTGTCAACAGTTGCTGGGGACTCTGCTGACAGGAGAAGAAAAGCAG  1489

Query  6235  CGAATCCTCACCGAGGCCAGAAAGAATGTCCCCGGCGACAACGGGCGGCCGACGACCTTG  6294
             ||  | |||   || |||||||||   ||||  |||||| | || || || ||    |||
Sbjct  1490  CGGGTGCTCCTGGAAGCCAGAAAGGCAGTCCGGGGCGACGATGGCCGCCCCACCCAATTG  1549

Query  6295  CCGAACCTGATCGACGAGCGCTTTCCCC-TGAATAGACCGGATTGGGACTTTGGGAATGC  6353
             || ||   |||||| |   ||||||||| |  |  | || || |||||||     |    
Sbjct  1550  CCCAATGAGATCGAGGCT-GCTTTCCCCCTCGAACGTCCCGACTGGGACTACACCACCCT  1608

Query  6354  AGAAGGTAGGGAGCGTCTCCGAGTCTACCGCCAGACTCTTATGGCAGGTCTCCCAGCGGC  6413
                ||||||| | |  ||     |||| ||||||   ||  |||| ||||||| |   ||
Sbjct  1609  TAGAGGTAGGAACCACCTAGTTCTCTATCGCCAGCTGCTCTTGGCGGGTCTCCAAAATGC  1668

Query  6414  GGCACGCCGCCCCACCAATTTGGCCAATGTAAAAGCTATAATGCAAGGG  6462
             ||   |  |||||||||||||||| || |||||||  ||||  || |||
Sbjct  1669  GGGCAGGAGCCCCACCAATTTGGCTAAGGTAAAAGGAATAACCCAGGGG  1717


 Score = 46.4 bits (50),  Expect = 0.047
 Identities = 55/75 (73%), Gaps = 0/75 (0%)
 Strand=Plus/Plus

Query  5397  ACATTCTGCTCTGCAGAATGGCCTACTTTTAATGTGGGCTGGcccccccAGGGAACTTTT  5456
             || ||||||||||| || ||||| |||||   ||| || ||||| |   | || ||||||
Sbjct  746   ACCTTCTGCTCTGCCGAGTGGCCAACTTTCGGTGTAGGGTGGCCGCAAGATGGTACTTTT  805

Query  5457  TCCCTAGACATTATT  5471
                 | |||||||||
Sbjct  806   AATTTGGACATTATT  820


 Score = 41.0 bits (44),  Expect = 2.0
 Identities = 103/153 (67%), Gaps = 8/153 (5%)
 Strand=Plus/Plus

Query  7231  GTGACCCACTCCTTCCTAGTTATCCCTGAATGCCCTGCCCCCTTATTGGGGCGCGATCTC  7290
             || || ||||| |||||   | | || || ||||||   || ||  | ||  | ||  | 
Sbjct  2471  GTCACTCACTCTTTCCTCCATGTGCCGGACTGCCCTTATCCTTTGCTAGGAAGGGACTTG  2530

Query  7291  CTGACTAAGATCAGGGCTCAGATCCATTTTGAGCCGGAT--GGCATTAAGCTATTGGATG  7348
              |||||||| | | ||| |||||||| || |||  ||||  ||   | || |  |||  |
Sbjct  2531  TTGACTAAGTTAAAGGCCCAGATCCACTTCGAG--GGATCGGGAGCTCAGGTTGTGG--G  2586

Query  7349  GCCAA--GGACAGCCCCTCCACATTTTGACCCT  7379
              ||||  ||||||||||| ||  | ||||||||
Sbjct  2587  ACCAAAAGGACAGCCCCTGCAGGTGTTGACCCT  2619


>X94150.1 Retroviridae complete genome (murine type C retrovirus)
Length=8135

 Score = 350 bits (387),  Expect = 3e-93
 Identities = 1029/1558 (66%), Gaps = 46/1558 (3%)
 Strand=Plus/Plus

Query  7648  GGAATACTGAAACCTTGCCATTCTGCCTGGAACACCCCACTTCTCCCCGTTAAGAAACCG  7707
             |||||| ||  ||||||||| ||  |||||||||| || || || |||||||||||||| 
Sbjct  2867  GGAATATTGGTACCTTGCCAGTCCCCCTGGAACACACCCCTGCTGCCCGTTAAGAAACCA  2926

Query  7708  GGGGGAAAAGATTATAGGCCAGTCCAGGACCTGAGGGAAGTGAATAAGAGGGTCGAAGAC  7767
             |||   || ||||| ||||| |||||||| ||||| ||||| || ||| |||| ||||| 
Sbjct  2927  GGGACTAATGATTACAGGCCTGTCCAGGATCTGAGAGAAGTCAACAAGCGGGTGGAAGAT  2986

Query  7768  ATCCACCCCACGGTCCCCAACCCTTATACCTTACTAAGTCACTTGCCCCCTTCACATGTC  7827
             ||||||||||| || ||||| ||||| | | |  |||||    | || || || ||    
Sbjct  2987  ATCCACCCCACCGTGCCCAATCCTTACAACCTCTTAAGTGGACTCCCTCCGTCCCACCAG  3046

Query  7828  TGGTATACTGCCTTAGACCTAAAGGATGCtttttttAGCATAGCCCTGGCACCCAGCAGC  7887
             ||||| ||||   | ||  |||| ||||| |||||  || |    ||    |||| ||| 
Sbjct  3047  TGGTACACTGTGCTTGATTTAAAAGATGCCTTTTTCTGCCTGAGACTCCACCCCACCAGT  3106

Query  7888  CAACACATTTTTGCCTTCGAATGGAATGATGGCAATACGGGAACCTCCGGGCAGCTGACC  7947
             || |   | |||||||| || ||||  |||    | | ||||| ||| || ||  |||||
Sbjct  3107  CAGCCTCTCTTTGCCTTTGAGTGGAGAGATCCAGAAATGGGAATCTCTGGACAATTGACC  3166

Query  7948  TGGACTAGACTACCGCAAGGCTTCAAAAACTCTCCAACTCTGTTTAATGAAGCCCTAAAT  8007
             ||||| ||||| || || || |||||||||  ||| || |||||| |||| ||  |  | 
Sbjct  3167  TGGACCAGACTCCCACAGGGTTTCAAAAACAGTCCCACCCTGTTTGATGAGGCATTGCA-  3225

Query  8008  CAG-GATTTGGACTCGTTTCGCCAGAGCCATAATTCAG---TTACGCTCCTGCAGTACGT  8063
             ||| ||  | |     ||   || || |||  |  |||   | |  || || ||||||||
Sbjct  3226  CAGAGACCTAGCAGACTT---CCGGATCCAGCACCCAGACTTGATCCTGCTACAGTACGT  3282

Query  8064  AGATGACTTGCTTCTGGCGGCCCCCTCCGAAGCCGAATGCCGACAGGCCACTGGAGACCT  8123
              |||||||| || ||||| ||  | ||||||   || |||| ||| |  ||| | | |||
Sbjct  3283  GGATGACTTACTGCTGGCCGCTACTTCCGAACTAGACTGCCAACAAGGTACTCGGGCCCT  3342

Query  8124  CCTCCAGGAGCTGGGGCAGTTGGGCTATCGGGCCAGTGCAAAGAAGGCTCAAATATGCAG  8183
              || ||    || ||| |  | || || ||||||   || ||||| || ||||| |||  
Sbjct  3343  TCTACAAACCCTAGGGGACCTCGGATACCGGGCCTCGGCCAAGAAAGCCCAAATCTGCCA  3402

Query  8184  GCAAACA-GTCACCTACCTGGGGTATAAGCTGAAAGAAGGAACCAGATGGCTGACAGAGG  8242
             | ||||| || |  |||||||||||    ||||  || ||    ||||||||||| ||||
Sbjct  3403  G-AAACAGGTTAAATACCTGGGGTACCTTCTGAGGGAGGGTCAGAGATGGCTGACTGAGG  3461

Query  8243  CCATGAAAGAGACTATTCTTAGACTTCCAGTCCCGACCTCAGCACGAGAGGTCCGTGAGT  8302
             | |  ||||||||| |  |  | |  || || || |   |  | ||| |  |  | ||||
Sbjct  3462  CTAGAAAAGAGACTGTGATGGGGCAACCCGTTCCAAAGACTCCTCGACAACTAAGGGAGT  3521

Query  8303  TTTTAGGGACGACAGGCTACTGCCGGCTGTGGATTTTGGGGTATGCTGAAATAGCAAAAC  8362
             |  |||||||| |||||| |||||| || |||||    |||| ||| ||||| ||    |
Sbjct  3522  TCCTAGGGACGGCAGGCTTCTGCCGCCTCTGGATCCCTGGGTTTGCGGAAATGGCGGCCC  3581

Query  8363  CTCTGTATGAGGCAACCAAGGATAAGGTCCCT-TGGGCCTGGGGGTCAGACCAACAGAAG  8421
             |  |||||      |||||  |   || | || |     |||||  ||||||| || |||
Sbjct  3582  CCTTGTATCCTCTTACCAA-AACGGGGACTCTGTTTAATTGGGGCCCAGACCAGCAAAAG  3640

Query  8422  GCCTACGATGAACTCAAGGTCGCTCTCCTAAGAGCCCCGGCTCTGGCATTGCCAGACCCC  8481
             |||||  | ||| ||||    || || ||||  ||||| || |||| |||||||||    
Sbjct  3641  GCCTATCAAGAAATCAAACAGGCCCTTCTAACTGCCCCCGCCCTGGGATTGCCAGATTTG  3700

Query  8482  CTGAAGCCCTTCACTCTCTTTGTTGATGAGAGGAGGGGAATAGCGAAAGGGGTGCTAATG  8541
                ||||||||    |||||||| || |||| |  |||    || ||||| || |||| |
Sbjct  3701  ACTAAGCCCTTTGAACTCTTTGTCGACGAGAAGCAGGGCTACGCCAAAGGCGTCCTAACG  3760

Query  8542  CAGCGTCTGGGGCCCTGGAAACGTCCGGTTGCCTATTTATCCAAGAAGCTAGATCCAGTT  8601
             ||    ||||| || |||   || || || |||||  | ||||| |||||||| ||||| 
Sbjct  3761  CAAAAACTGGGACCTTGGCGTCGGCCTGTGGCCTACCTGTCCAAAAAGCTAGACCCAGTG  3820

Query  8602  GCAGCAGGATGGCCCCTGTGCTTAAGGATCATTGCGGCAGTAGCCCTAATGGTGAAGGAT  8661
             ||||| || |||||||  ||| || ||||  | || ||  | ||| |  ||   || |||
Sbjct  3821  GCAGCCGGGTGGCCCCCTTGCCTACGGATGGTAGCAGCCATTGCCGTTCTGACAAAAGAT  3880

Query  8662  GCTGATAAACTCACTTTTGGGCAACATCTGAAGGTAGTGACCCCCCATGTGATCGAGGGG  8721
             || |  || || ||| | || || |  ||     |  || |||||||||   | ||||  
Sbjct  3881  GCAGGCAAGCTAACTATGGGACAGCCGCTAGTCATCCTGGCCCCCCATGCAGTAGAGGCA  3940

Query  8722  GTCCTGAAATATCCCCCTGGTAGGTGGATGACTAATGCCCGACTAACCCATTACCAAGGA  8781
              |  | ||  | |||||||   | ||| |  | || |||||  | ||||| ||||| | |
Sbjct  3941  CTGGTCAAGCAACCCCCTGACCGCTGGCTATCCAACGCCCGCATGACCCACTACCAGGCA  4000

Query  8782  CTCTTGCTAGATGCAC---CCCAGATCATCTTCGCTGAACCCA----CCGCTCTGAATCC  8834
              |  | |||||  |||   || || |||  ||||  ||  |||      || || |||||
Sbjct  4001  ATGCTCCTAGA--CACTGACCGAGTTCA-GTTCG--GA--CCAGTGGTGGCCCTCAATCC  4053

Query  8835  AGCCACCCTGCTGCCGACCCCGGATCTGAGAGCTCCCCTGCATGATTGCCAAGAGATCAT  8894
              |||||| |||| ||    |||||     |||| |||   ||||||||||  |||||| |
Sbjct  4054  TGCCACCTTGCTCCCTCTACCGGAAAAAGGAGCCCCC---CATGATTGCCTCGAGATCTT  4110

Query  8895  GGCAGAAGTCACCCA-GGTGC--GCCCCGACCTCCAGGACACCGCACTACCCA-ACAGTG  8950
             ||| |||   || || ||  |  | || || |||   ||| | || |  |||| ||   |
Sbjct  4111  GGCTGAA---ACGCATGGAACCAGACCGGATCTCACCGAC-CAGCCCATCCCAGACGCCG  4166

Query  8951  AGTTGGTATGGTACACTGATGGAAGCAGCTTCGTTATAGATGGTGTGCGGAGGGCAGGCG  9010
             |       ||||| || ||||| ||||||||  |   ||| ||   ||| | ||| || |
Sbjct  4167  ACCACACCTGGTATACCGATGGGAGCAGCTTTCTGCAAGAAGGACAGCGAAAGGCTGGGG  4226

Query  9011  CAGCGGTGGTAGAC--CAAGGGGGAAACATCATTTGGAGTGCCTCGCTTTCCCCGGGGAC  9068
             |||| || |  |||   ||  | |  | |||     ||| |||   ||  |  | || ||
Sbjct  4227  CAGCAGT-GACGACTGAAACCGAGGTA-ATCTGGGCGAGGGCC---CTGCCAGCTGGAAC  4281

Query  9069  ATCAGCATAGAAGGCCGAACTGATCGCACTGGCGGAGGCGCTGGAACGGGCCGAAGG-GA  9127
              |||||  ||   |||||||||||||||||  |  | || ||| ||  ||| |||||  |
Sbjct  4282  GTCAGCCCAGCGAGCCGAACTGATCGCACTCACCCAAGCCCTGAAAATGGCAGAAGGTAA  4341

Query  9128  GACGAGTGACTGTCTACACCGATAGCCGCTACGCCTTTGGCACTGTCCATGTGCATGG  9185
             || |  | | ||| ||||| ||||||||||| ||||| |  || | |||||| |||||
Sbjct  4342  GAAG-CTAAATGTTTACACTGATAGCCGCTATGCCTTCGCTACGGCCCATGTTCATGG  4398


 Score = 206 bits (228),  Expect = 2e-50
 Identities = 352/501 (70%), Gaps = 11/501 (2%)
 Strand=Plus/Plus

Query  9739   GGTACGAGGGTACGGGGAAGAGCG-CCGGGACGGAGTTGGGAAGTGGATTTTACTGAGGT  9797
              ||||||||  |||| || | | || || | ||  | ||||||| | || || ||||| ||
Sbjct  4957   GGTACGAG--TACGCGGGACATCGACCAGTACCCA-TTGGGAAATTGACTTCACTGAAGT  5013

Query  9798   AAAGCCTGGGAGGTGTGGGTATAAGTACTTGCTAGTAATGGTTGACACATTTTCGGGCTG  9857
               || || |||  ||  ||||| |||||| | || ||  | || ||||| || || |||||
Sbjct  5014   TAAACCAGGGCTGTACGGGTACAAGTACCTCCTGGTGTTCGTAGACACCTTCTCTGGCTG  5073

Query  9858   GGTGGAAGCCTTCCCCACGAAACGGGAGACTGCCCAGGTGGTTGCTAAGGCGTTACTAGA  9917
              ||||||||||||||| || ||||| || |||||| |||| ||  | |||  | || ||||
Sbjct  5074   GGTGGAAGCCTTCCCAACTAAACGTGAAACTGCCAAGGTTGTGACCAAGAAGCTATTAGA  5133

Query  9918   AGAAATTATTCCC-AGATATGGGGTTCCCGAGGTTTTAGGCTCCGATAACGGCCCAGCTT  9976
              ||||| ||||||| ||||  ||| | ||  |||| || || |||||||| || || || |
Sbjct  5134   AGAAA-TATTCCCAAGATTCGGGATGCCACAGGTATTGGGTTCCGATAATGGGCCTGCCT  5192

Query  9977   TCATCAGTAACGTCCTACAGGGACTAGCCCGAGCGA-TAGGGATCAATTGGAAGTTACAT  10035
              || ||    | ||    |||    | | ||||   | | |||||| ||||||| ||||||
Sbjct  5193   TCGTCTCCCAGGTAAGTCAGTCGGT-GGCCGATTTACTGGGGATCGATTGGAAATTACAT  5251

Query  10036  TGTGAATATAATCCCCAGAGCTCAGGGCAGGTAGAGAGAATGAATCGGACTCTAAAGGAG  10095
              ||||  ||||  |||||||| ||||| |||||||| ||||||||| | ||  | ||||||
Sbjct  5252   TGTGCTTATAGACCCCAGAGTTCAGGTCAGGTAGAAAGAATGAATAGAACCATCAAGGAG  5311

Query  10096  ACCTTGTCCAAACTAGCCATCGAGACTGGC---GGGGACTGGGTGACCCTCTTACTCTAT  10152
              ||  |  | ||| ||  | | |   |||||    | ||||||||   |||  | | ||  
Sbjct  5312   ACTCTAACTAAATTAAACCTTGCAGCTGGCACTAGAGACTGGGTACTCCTACTCCCCTTA  5371

Query  10153  GCCATCTTCCGGGTCTGGAACTCACCATATGTACATGGTTTGACACCTTTCAAAATTCTG  10212
              ||| ||| ||| | | ||||| | ||       |||||  |||| || |   ||||||||
Sbjct  5372   GCCCTCTACCGAGCCCGGAACACTCCGGGCCCCCATGGACTGACTCCGTATGAAATTCTG  5431

Query  10213  TATGGGGCACCACCCCCCATT  10233
              ||||||||||| || ||| ||
Sbjct  5432   TATGGGGCACCCCCGCCCCTT  5452


 Score = 59.9 bits (65),  Expect = 7e-06
 Identities = 262/409 (64%), Gaps = 7/409 (2%)
 Strand=Plus/Plus

Query  6058  CAGTATTGGCCC-TTTTCTAGCAGTGATCTGTACAACTGGAAGGCTCAAAACCCTCCTTT  6116
             ||||| |||||  |||||   |   ||||| || ||||||||   | | |||||| | ||
Sbjct  1312  CAGTACTGGCCGGTTTTCCTCCTCGGATCTATATAACTGGAAAAATAATAACCCTTCCTT  1371

Query  6117  TTCTGAGGACCC--GAAAGGCCTAACTGACCTGTTCGAGTCTGTCATGCACACACACAGT  6174
              || || || ||  | ||    | |||| | |  ||||||||||| |   ||| |||   
Sbjct  1372  CTCCGAAGATCCAGGTAAAT--TGACTGCCTTAATCGAGTCTGTCCTCACCACCCACCAG  1429

Query  6175  CCCACTTGGGATGATTGCCAGCAGCTTCTTAAGACCTTATTCACCACCGAGGAGCGCGAG  6234
             || ||||||||||| || || ||| | ||   |||  |  | ||    || ||     ||
Sbjct  1430  CCTACTTGGGATGACTGTCAACAGTTGCTGGGGACTCTGCTGACAGGAGAAGAAAAGCAG  1489

Query  6235  CGAATCCTCACCGAGGCCAGAAAGAATGTCCCCGGCGACAACGGGCGGCCGACGACCTTG  6294
             ||  | |||   || |||||||||   ||||  |||||| | || || || ||    |||
Sbjct  1490  CGGGTGCTCCTGGAAGCCAGAAAGGCAGTCCGGGGCGACGATGGCCGCCCCACCCAATTG  1549

Query  6295  CCGAACCTGATCGACGAGCGCTTTCCCC-TGAATAGACCGGATTGGGACTTTGGGAATGC  6353
             || ||   |||||| |   ||||||||| |  |  | || || |||||||     |    
Sbjct  1550  CCCAATGAGATCGAGGCT-GCTTTCCCCCTCGAACGTCCCGACTGGGACTACACCACCCT  1608

Query  6354  AGAAGGTAGGGAGCGTCTCCGAGTCTACCGCCAGACTCTTATGGCAGGTCTCCCAGCGGC  6413
                ||||||| | |  ||     |||| ||||||   ||  |||| ||||||| |   ||
Sbjct  1609  TAGAGGTAGGAACCACCTAGTTCTCTATCGCCAGCTGCTCTTGGCGGGTCTCCAAAATGC  1668

Query  6414  GGCACGCCGCCCCACCAATTTGGCCAATGTAAAAGCTATAATGCAAGGG  6462
             ||   |  |||||||||||||||| || |||||||  ||||  || |||
Sbjct  1669  GGGCAGGAGCCCCACCAATTTGGCTAAGGTAAAAGGAATAACCCAGGGG  1717


 Score = 46.4 bits (50),  Expect = 0.047
 Identities = 55/75 (73%), Gaps = 0/75 (0%)
 Strand=Plus/Plus

Query  5397  ACATTCTGCTCTGCAGAATGGCCTACTTTTAATGTGGGCTGGcccccccAGGGAACTTTT  5456
             || ||||||||||| || ||||| |||||   ||| || ||||| |   | || ||||||
Sbjct  746   ACCTTCTGCTCTGCCGAGTGGCCAACTTTCGGTGTAGGGTGGCCGCAAGATGGTACTTTT  805

Query  5457  TCCCTAGACATTATT  5471
                 | |||||||||
Sbjct  806   AATTTGGACATTATT  820


 Score = 41.0 bits (44),  Expect = 2.0
 Identities = 103/153 (67%), Gaps = 8/153 (5%)
 Strand=Plus/Plus

Query  7231  GTGACCCACTCCTTCCTAGTTATCCCTGAATGCCCTGCCCCCTTATTGGGGCGCGATCTC  7290
             || || ||||| |||||   | | || || ||||||   || ||  | ||  | ||  | 
Sbjct  2471  GTCACTCACTCTTTCCTCCATGTGCCGGACTGCCCTTATCCTTTGCTAGGAAGGGACTTG  2530

Query  7291  CTGACTAAGATCAGGGCTCAGATCCATTTTGAGCCGGAT--GGCATTAAGCTATTGGATG  7348
              |||||||| | | ||| |||||||| || |||  ||||  ||   | || |  |||  |
Sbjct  2531  TTGACTAAGTTAAAGGCCCAGATCCACTTCGAG--GGATCGGGAGCTCAGGTTGTGG--G  2586

Query  7349  GCCAA--GGACAGCCCCTCCACATTTTGACCCT  7379
              ||||  ||||||||||| ||  | ||||||||
Sbjct  2587  ACCAAAAGGACAGCCCCTGCAGGTGTTGACCCT  2619


>NC_022517.1 Baboon endogenous virus strain M7 proviral DNA, complete 
genome
Length=8507

 Score = 279 bits (309),  Expect = 4e-72
 Identities = 1241/1937 (64%), Gaps = 75/1937 (4%)
 Strand=Plus/Plus

Query  6878  GCGGCCCCGACTGGATAGGGGACAGTGTGCAAACTGCAAAGAGTATGGACATTGGAAGAG  6937
             ||||||   | | |||| ||  ||||| ||  |||||||||||   || |||||||  | 
Sbjct  2466  GCGGCCTAAAGTAGATAAGGACCAGTGCGCCTACTGCAAAGAGCGAGGGCATTGGATCAA  2525

Query  6938  GGAGTGCCCCAATCGCCAGGGCCAAACAGGACAAGACGCACGCACGGGTCCTG-CTGGCG  6996
             ||| |||||||| || |    | | | |  | ||||  | ||| |  |||||  |    |
Sbjct  2526  GGACTGCCCCAAGCGTC----CTAGAGACCAGAAGAAACCCGCCCCTGTCCTCACCTTAG  2581

Query  6997  GGGATGGAGAGTGACTAGGGGAGACGGGACT-TGGATCCCCTCCCCGAGTCTTGGGTAAC  7055
             | || ||| || || |||||| | | || || |||| |||| ||||||| |  || ||||
Sbjct  2582  GTGA-GGACAGCGAATAGGGGTGTCAGGGCTCTGGAGCCCC-CCCCGAGCCCCGGCTAAC  2639

Query  7056  TGCGTATGTGGAGGGGAAGCCAGTAGGATTCCTGGTAGACACAGGAGCCCAGTACTCAGT  7115
             |   | ||| | |||| | ||       ||| |||| |||||||| |||||  |||| ||
Sbjct  2640  TCTATCTGTAGGGGGGCATCCCACCACCTTCTTGGTGGACACAGGCGCCCAACACTCGGT  2699

Query  7116  TTTGAATAAGCCCA-CAGAGCCCTTATCTCA-GAAAACCAGTTTGGTGCAAGGGGCAACT  7173
             |||||  ||| | | | || ||||   |||  | | | |  || ||| || |||||||| 
Sbjct  2700  TTTGACCAAGGCAAACGGACCCCTGTCCTCTCGTACATC--TTGGGTCCAGGGGGCAACA  2757

Query  7174  GGGTCCAAGGCTTATCGGTGGACTAGTAGGCGCCAAGTGGACTTAGGCCGCCACCAA--G  7231
             ||    |||    |    |||||||   | ||   |||  || ||||  || |  ||  |
Sbjct  2758  GGAAGAAAGATGCACAAATGGACTAACCGCCGGACAGTTAACCTAGG--GCAAGGAATGG  2815

Query  7232  TGACCCACTCCTTCCTAGTTATCCCTGAATGCCC-TGCCCCCTTATTGGGGCGCGATCTC  7290
             |||| ||||||||| | ||  | |||||||| || | ||||||| | |||||| ||||||
Sbjct  2816  TGACACACTCCTTCTTGGTGGTACCTGAATGTCCGTACCCCCTTCT-GGGGCGAGATCTC  2874

Query  7291  CTGACTAAGATCAGGGCTCAGATCCATTTT---GAGCCGGATGGCATTAAGCTATTGGAT  7347
             || || ||  || | ||||||||||| ||    ||| | |  | |    || | || || 
Sbjct  2875  CTAACCAAACTCGGAGCTCAGATCCACTTCTCCGAGGCAGGGGCCC---AGGTGTTAGAC  2931

Query  7348  GGCCAAGGACAGCCCCTCCACATTTTGACCCTGTCTCTTGTGGATGAACATCGCCTGTTC  7407
              |  | || || ||| |||| ||||||||  |||||||    |||||||| || || || 
Sbjct  2932  CGAGATGGCCAACCCATCCAAATTTTGACTGTGTCTCTGCAAGATGAACACCGGCTTTTT  2991

Query  7408  GCCCTGCAGGACAACCCCTACAACCCTCCCTCTACAGAATGGCCTCGTGATATGGATTAT  7467
             | | | | || || | ||    | |||||||       ||| |         ||| ||| 
Sbjct  2992  GACATCCCGGTCACCACC----AGCCTCCCTG------ATGTC---------TGG-TTAC  3031

Query  7468  TGGCTTAAAACGTACCCTCAGGCGTGGGCGGAAATAGCGGGTGTGGGCCGGGCGGCCCGC  7527
               | ||      | ||| || || ||||||||||  |  ||  | || |||||     | 
Sbjct  3032  AAGATT------TTCCC-CAAGCTTGGGCGGAAACGGGAGGACTTGGGCGGGCCAAGTGT  3084

Query  7528  CGAGCACCAGTAGTGGTGGAACTTAAAGCCTCGGCCCAGCCTATCCGGATCCGCCAGTAC  7587
             | ||| ||| |  |  | || || ||  || | ||   |||| |    |||   || |||
Sbjct  3085  CAAGCCCCAATCATAATTGATCTAAAGCCCACAGCGGTGCCTGTATCTATCAAACAATAC  3144

Query  7588  TCCATGTCTGCAGAGGCGCGGAAAGGGATTGCCCCGCACATTAACCGTTTACTGGAAGCT  7647
              |||||     ||| || |  |  || |||   |  ||||||| |   || || |||  |
Sbjct  3145  CCCATGAGCCTAGAAGCTCATATGGGCATTCGGCAACACATTATCAAATTTCTAGAACTT  3204

Query  7648  GGAATACTGAAACCTTGCCATTCTGCCTGGAACACCCCACTTCTCCCCGTTAAGAAACCG  7707
             ||| |  ||  |||||| |  ||  ||||||| || || ||||| || || || || || 
Sbjct  3205  GGAGTTTTGCGACCTTGTCGCTCACCCTGGAATACTCCTCTTCTGCCAGTAAAAAAGCCT  3264

Query  7708  GGGGGAAAAGATTATAGGCCAGTCCAGGACCTGAGGGAAGTGAATAAGAGGGTCGAAGAC  7767
             ||     | ||||| ||||| ||||| ||  |||| ||| | ||||| ||    |  || 
Sbjct  3265  GGTACCCAGGATTACAGGCCCGTCCAAGATTTGAGAGAAATTAATAAAAGAACTGTGGAT  3324

Query  7768  ATCCACCCCACGGTCCCCAACCCTTATACCTTACTAAGTCACTTGCCCCCTTCACATGTC  7827
             |||||||| ||||||||||| ||||| | ||| || |||  |||    ||     |   |
Sbjct  3325  ATCCACCCTACGGTCCCCAATCCTTACAACTTGCTCAGTACCTTAAAACCAGACTACAGC  3384

Query  7828  TGGTATACTGCCTTAGACCTAAAGGATGCtttttttAGCATAGCCCTGGCACCCAGCAGC  7887
             |||||||| |   | ||| |||| ||||| || ||| |  || ||||||| |||   |||
Sbjct  3385  TGGTATACCGTACTGGACTTAAAAGATGCCTTCTTTTGTTTACCCCTGGCCCCCCAAAGC  3444

Query  7888  CAACACATTTTTGCCTTCGAATGGAATGATGGCAATACGGGAACCTCCGGGCAGCTGACC  7947
             ||  |  | |||||||| || ||||| ||     | |  |||| ||| || ||  |||||
Sbjct  3445  CAGGAACTATTTGCCTTTGAGTGGAAGGACCCTGAGAGAGGAATCTCAGGCCAATTGACC  3504

Query  7948  TGGACTAGACTACCGCAAGGCTTCAAAAACTCTCCAACTCTGTTTAATGAAGCCCTAAAT  8007
             |||||| |||| || || || |||||||||||||| ||||| ||  |||| || ||  | 
Sbjct  3505  TGGACTCGACTTCCCCAGGGGTTCAAAAACTCTCCCACTCTCTTCGATGAGGCTCTCCA-  3563

Query  8008  CAGGATTTGGACTCGTTTCGCCAGAGCCATAATTC---AGTTACGCTCCTGCAGTACGTA  8064
             ||||      || ||  |  || || |||  || |   ||| || || || ||||| |||
Sbjct  3564  CAGGGACCTCAC-CGACT-TCCGGACCCAGCATCCAGAAGTGACCCTGCTCCAGTATGTA  3621

Query  8065  GATGACTTGCTTCTGGCGGCCCCCTC---CGAAGCCGAATGCCGACAGGCCACTGGAGAC  8121
             |||||| | ||  ||||||||||| |     |||||   |||   || |  ||| |  | 
Sbjct  3622  GATGACCTCCTCTTGGCGGCCCCCACAAAGAAAGCC---TGCACGCAAGGTACTAGGCAT  3678

Query  8122  CTCCTCCAGGAGCTGGGGCAGTTGGGCTATCGGGCCAGTGCAAAGAAGGCTCAAATATG-  8180
             || |||||||| || ||  ||   || || |||||   ||| |||||||| ||||| || 
Sbjct  3679  CTACTCCAGGAACTAGGTGAGAAAGGATACCGGGCATCTGCCAAGAAGGCACAAATTTGT  3738

Query  8181  CAGGCAAACAGTCACCTACCTGGGGTATAAGCTGAAAGAAGGAACCAGATGGCTGA---C  8237
             ||| | ||  || || ||||||||||| |  ||||  || ||||  || ||||| |   |
Sbjct  3739  CAGACCAA-GGTAACTTACCTGGGGTACATACTGAGTGAGGGAAAAAGGTGGCTCACCCC  3797

Query  8238  AGAGGCCATGAAAGAGACTATTCTTAGACTTCCA--GTCCCGACCTCAGCACGAGAGGTC  8295
              | |  |||   ||||||| |   | |  |||||  | ||||   ||  |  ||||||| 
Sbjct  3798  TGGGCGCAT---AGAGACTGTGGCTCGCATTCCACCGCCCCGGAATC--CCAGAGAGGTG  3852

Query  8296  CGTGAGTTTTTAGGGACGACAGGCTACTGCCGGCTGTGGATTTTGGGGTATGCTGAAATA  8355
             ||||| ||  | || ||  | || | ||| ||  |||||||    || | ||||||| | 
Sbjct  3853  CGTGAATTCCTGGGAACTGCTGGGTTCTGTCGCTTGTGGATACCCGGTTTTGCTGAATTG  3912

Query  8356  GCAAAACCTCTGTATGAGGCAACCAAGGATAAGGTCCCTTGGGCCTGGGGGTCAGACCAA  8415
             ||    || || || |     |||||||| |    |||||   |||||  | |||| || 
Sbjct  3913  GCCGCCCCCCTTTACGCACTCACCAAGGAAAGCACCCCTTTCACCTGGCAGACAGAGCAT  3972

Query  8416  CAGAAGGCCTACGATGAACTCAAGGTCGCTCTCCTAAGAGCCCCGGCTCTGGCATTGCCA  8475
             ||   ||| |  || | ||| ||    || ||| |    ||||| || || |  || || 
Sbjct  3973  CAATTGGCTTTTGAGGCACTAAAAAAGGCACTCTTGTCTGCCCCAGCCCTTGGGTTACCG  4032

Query  8476  GACCCCCTGAAGCCCTTCACTCTCTTTGTTGATGAGAGGAGGGGAATAGCGAAAGGGGTG  8535
             ||| ||   |||||||| || |||||  | || || |||   || || || ||||| || 
Sbjct  4033  GACACCTCAAAGCCCTTTACCCTCTTCCTGGACGAAAGGCAAGGGATTGCCAAAGGAGTC  4092

Query  8536  CTAATGCAGCGTCTGGGGCCCTGGAAACGTCCGGTTGCCTATTTATCCAAGAAGCTAGAT  8595
             || |  ||     ||||||| |||||| | ||||| || ||  | ||||||||||| || 
Sbjct  4093  CTGACCCAAAAATTGGGGCCTTGGAAAAGACCGGTAGCATACCTGTCCAAGAAGCTGGAC  4152

Query  8596  CCAGTTGCAGCAGGATGGCCCCTGTGCTTAAGGATCATTGCGGCAGTAGCCCTAATGGTG  8655
             || || || || || |||||||  ||  |  | ||||| || ||    ||  |  |||| 
Sbjct  4153  CCTGTGGCGGCCGGCTGGCCCCCATGTCTTCGTATCATGGCAGCCACCGCTATGCTGGTC  4212

Query  8656  AAGGATGCTGATAAACTCACTTTTGGGCAACATCTGAAGGTAGTGACCCCCCATGTGATC  8715
             || ||  ||| |||  | ||  ||||||| |  ||||  ||  | || || |||    | 
Sbjct  4213  AAAGACTCTGCTAAGTTAACCCTTGGGCAGCCACTGACTGTTATTACTCCACATACTCTA  4272

Query  8716  GAGGGGGTCCTGAAATATCCCCCTGGTAGGTGGATGACTAATGCCCGACTAACCCATTAC  8775
             ||||   |  ||    | ||||| |   ||||||| || || || || |||||||| |||
Sbjct  4273  GAGGCCATAGTGCGGCAGCCCCCGGACCGGTGGATAACCAACGCACGCCTAACCCACTAC  4332

Query  8776  CAAGGACTCTTGCTAGA  8792
             || |  ||||| || ||
Sbjct  4333  CAGGCCCTCTTACTGGA  4349


 Score = 187 bits (207),  Expect = 2e-44
 Identities = 258/359 (72%), Gaps = 14/359 (4%)
 Strand=Plus/Plus

Query  9774   TTGGGAAGTGGATTTTACTGAGGTAAAGCCTGGGAGGTGTGGGTATAAGTACTTGCTAGT  9833
              ||||||| | || || ||||| ||||| |||        ||||||||||||||| |||||
Sbjct  5319   TTGGGAAATAGACTTCACTGAAGTAAAACCTCACTATGCTGGGTATAAGTACTTACTAGT  5378

Query  9834   AATGGTTGACACATTTTCGGGCTGGGTGGAAGCCTTCCCCACGAAACGGGAGACTGCCCA  9893
                | || || || ||||| || ||||| |||||||| |||||    |  || || || ||
Sbjct  5379   GTTTGTAGATACCTTTTCAGGATGGGTAGAAGCCTTTCCCACCCGGCAAGAAACGGCACA  5438

Query  9894   GGTGGTTGCTAAGGCGTTACTAGAAGAAATTATTCCCAGATATGGGGTTCCCGAGGTTTT  9953
                | || || |||  | | |||||||||||  |||| |||| |||  ||||| ||||  |
Sbjct  5439   CATAGTAGCCAAGAAGATCCTAGAAGAAATCTTTCCTAGATTTGGACTTCCCAAGGTAAT  5498

Query  9954   AGGCTCCGATAACGGCCCAGCTTTCAT----CAGTAACGTCCTACAGGGACTAGCCCGAG  10009
               || || || ||||| || || ||| |    |||  | |||    |||| |||||| |  
Sbjct  5499   TGGGTCAGACAACGGGCCGGCCTTCGTTTCCCAGGTAAGTC----AGGGGCTAGCCAG--  5552

Query  10010  CGATA---GGGATCAATTGGAAGTTACATTGTGAATATAATCCCCAGAGCTCAGGGCAGG  10066
               ||||   ||||| |||||||| || |||||||  ||||  |||||||||||||| ||||
Sbjct  5553   -GATACTGGGGATTAATTGGAAATTGCATTGTGCTTATAGACCCCAGAGCTCAGGACAGG  5611

Query  10067  TAGAGAGAATGAATCGGACTCTAAAGGAGACCTTGTCCAAACTAGCCATCGAGACTGGC  10125
              |||||||||||||| | ||  |||| |||||| |  | ||| |  || | |||||||||
Sbjct  5612   TAGAGAGAATGAATAGAACAATAAAAGAGACCCTTACTAAATTGACCTTAGAGACTGGC  5670


 Score = 153 bits (169),  Expect = 4e-34
 Identities = 302/444 (68%), Gaps = 16/444 (4%)
 Strand=Plus/Plus

Query  6057  CCAGTATTGGCCCTTTTCTAGCAGTGATCTGTACAACTGGAAGGCTCAAAACCCTCCTTT  6116
             |||||| ||||||||||||  |   || || || || |||||  | || |||||  | ||
Sbjct  1689  CCAGTACTGGCCCTTTTCTGCCTCGGACCTCTATAATTGGAAAACCCATAACCCCTCCTT  1748

Query  6117  TTCTGAGGACCCGAAAGGCCTAACTGACCT----GTTCGAGTCTGTCATGCACACACACA  6172
             |||  | |||||  | |||||   ||||||    | | || ||  |  | | ||| ||| 
Sbjct  1749  TTCCCAAGACCCCCA-GGCCT---TGACCTCGTTGATAGAATCAATTCTCCTCACCCACC  1804

Query  6173  GTCCCACTTGGGATGATTGCCAGCAGCTTCTTAAGACCTTATTCACCACCGAGGAGCGCG  6232
               || || ||||||||||| || |||||| |  ||  | |  | |||||||| ||  |  
Sbjct  1805  AGCCTACCTGGGATGATTGTCAACAGCTTTTGCAGGTCCTTCTAACCACCGAAGAAAGGC  1864

Query  6233  AGCGAATCCTCACCGAGGCCAGAAAGAATGTCCCCGGCGACAACGGGCGGCCGACGACCT  6292
             ||||| |||||   || ||| | || ||||| || ||      | || ||||  | | | 
Sbjct  1865  AGCGAGTCCTCCTGGAAGCCCGGAAAAATGTGCCGGGGC----CTGGAGGCCTTCCAACC  1920

Query  6293  ----TGCCGAACCTGATCGACGAGCGCTTTCCCCTGAATAGACCGGATTGGGACTTTGGG  6348
                 | || ||    || |||||| | |||||||| |   | ||||| ||||| | || |
Sbjct  1921  CAGCTCCCCAATGAAATAGACGAGGGATTTCCCCTCACCCGCCCGGACTGGGATTATGAG  1980

Query  6349  AATGCAGAAGGTAGGGAGCGTCTCCGAGTCTACCGCCAGACTCTTATGGCAGGTCTCCCA  6408
             |  |||   ||||||||| |||||||| |||| |||||| ||||  |||| ||||||   
Sbjct  1981  ACAGCACCGGGTAGGGAGAGTCTCCGAATCTATCGCCAGGCTCTGTTGGCGGGTCTCAAG  2040

Query  6409  GCGGCGGCACGCCGCCCCACCAATTTGGCCAATGTAAAAGCTATAATGCAAGGGGAAAAT  6468
             | ||| | |   |||||||||||||||||||| ||||   ||||||  || ||  || ||
Sbjct  2041  GGGGCAGGAAAACGCCCCACCAATTTGGCCAAGGTAAGGACTATAACTCAGGGAAAAGAT  2100

Query  6469  GAAAGCCCGGCCGTGTTTTTAGAA  6492
             ||||||||||| |  ||| | |||
Sbjct  2101  GAAAGCCCGGCAGCCTTTATGGAA  2124


 Score = 40.1 bits (43),  Expect = 7.0
 Identities = 44/59 (75%), Gaps = 0/59 (0%)
 Strand=Plus/Plus

Query  10441  TGTAAAGGTCCTTATGTGGTTATTCTGGTTACCCCCACTGCCTTAAAGGTTGACGGCAT  10499
              || ||||| || ||  | ||| | |||   || ||||| ||| ||||||||||||| ||
Sbjct  5986   TGGAAAGGACCCTACATTGTTCTCCTGACCACACCCACAGCCATAAAGGTTGACGGAAT  6044


>D10032.1 Baboon endogenous virus strain M7 proviral DNA, complete 
genome
Length=8507

 Score = 279 bits (309),  Expect = 4e-72
 Identities = 1241/1937 (64%), Gaps = 75/1937 (4%)
 Strand=Plus/Plus

Query  6878  GCGGCCCCGACTGGATAGGGGACAGTGTGCAAACTGCAAAGAGTATGGACATTGGAAGAG  6937
             ||||||   | | |||| ||  ||||| ||  |||||||||||   || |||||||  | 
Sbjct  2466  GCGGCCTAAAGTAGATAAGGACCAGTGCGCCTACTGCAAAGAGCGAGGGCATTGGATCAA  2525

Query  6938  GGAGTGCCCCAATCGCCAGGGCCAAACAGGACAAGACGCACGCACGGGTCCTG-CTGGCG  6996
             ||| |||||||| || |    | | | |  | ||||  | ||| |  |||||  |    |
Sbjct  2526  GGACTGCCCCAAGCGTC----CTAGAGACCAGAAGAAACCCGCCCCTGTCCTCACCTTAG  2581

Query  6997  GGGATGGAGAGTGACTAGGGGAGACGGGACT-TGGATCCCCTCCCCGAGTCTTGGGTAAC  7055
             | || ||| || || |||||| | | || || |||| |||| ||||||| |  || ||||
Sbjct  2582  GTGA-GGACAGCGAATAGGGGTGTCAGGGCTCTGGAGCCCC-CCCCGAGCCCCGGCTAAC  2639

Query  7056  TGCGTATGTGGAGGGGAAGCCAGTAGGATTCCTGGTAGACACAGGAGCCCAGTACTCAGT  7115
             |   | ||| | |||| | ||       ||| |||| |||||||| |||||  |||| ||
Sbjct  2640  TCTATCTGTAGGGGGGCATCCCACCACCTTCTTGGTGGACACAGGCGCCCAACACTCGGT  2699

Query  7116  TTTGAATAAGCCCA-CAGAGCCCTTATCTCA-GAAAACCAGTTTGGTGCAAGGGGCAACT  7173
             |||||  ||| | | | || ||||   |||  | | | |  || ||| || |||||||| 
Sbjct  2700  TTTGACCAAGGCAAACGGACCCCTGTCCTCTCGTACATC--TTGGGTCCAGGGGGCAACA  2757

Query  7174  GGGTCCAAGGCTTATCGGTGGACTAGTAGGCGCCAAGTGGACTTAGGCCGCCACCAA--G  7231
             ||    |||    |    |||||||   | ||   |||  || ||||  || |  ||  |
Sbjct  2758  GGAAGAAAGATGCACAAATGGACTAACCGCCGGACAGTTAACCTAGG--GCAAGGAATGG  2815

Query  7232  TGACCCACTCCTTCCTAGTTATCCCTGAATGCCC-TGCCCCCTTATTGGGGCGCGATCTC  7290
             |||| ||||||||| | ||  | |||||||| || | ||||||| | |||||| ||||||
Sbjct  2816  TGACACACTCCTTCTTGGTGGTACCTGAATGTCCGTACCCCCTTCT-GGGGCGAGATCTC  2874

Query  7291  CTGACTAAGATCAGGGCTCAGATCCATTTT---GAGCCGGATGGCATTAAGCTATTGGAT  7347
             || || ||  || | ||||||||||| ||    ||| | |  | |    || | || || 
Sbjct  2875  CTAACCAAACTCGGAGCTCAGATCCACTTCTCCGAGGCAGGGGCCC---AGGTGTTAGAC  2931

Query  7348  GGCCAAGGACAGCCCCTCCACATTTTGACCCTGTCTCTTGTGGATGAACATCGCCTGTTC  7407
              |  | || || ||| |||| ||||||||  |||||||    |||||||| || || || 
Sbjct  2932  CGAGATGGCCAACCCATCCAAATTTTGACTGTGTCTCTGCAAGATGAACACCGGCTTTTT  2991

Query  7408  GCCCTGCAGGACAACCCCTACAACCCTCCCTCTACAGAATGGCCTCGTGATATGGATTAT  7467
             | | | | || || | ||    | |||||||       ||| |         ||| ||| 
Sbjct  2992  GACATCCCGGTCACCACC----AGCCTCCCTG------ATGTC---------TGG-TTAC  3031

Query  7468  TGGCTTAAAACGTACCCTCAGGCGTGGGCGGAAATAGCGGGTGTGGGCCGGGCGGCCCGC  7527
               | ||      | ||| || || ||||||||||  |  ||  | || |||||     | 
Sbjct  3032  AAGATT------TTCCC-CAAGCTTGGGCGGAAACGGGAGGACTTGGGCGGGCCAAGTGT  3084

Query  7528  CGAGCACCAGTAGTGGTGGAACTTAAAGCCTCGGCCCAGCCTATCCGGATCCGCCAGTAC  7587
             | ||| ||| |  |  | || || ||  || | ||   |||| |    |||   || |||
Sbjct  3085  CAAGCCCCAATCATAATTGATCTAAAGCCCACAGCGGTGCCTGTATCTATCAAACAATAC  3144

Query  7588  TCCATGTCTGCAGAGGCGCGGAAAGGGATTGCCCCGCACATTAACCGTTTACTGGAAGCT  7647
              |||||     ||| || |  |  || |||   |  ||||||| |   || || |||  |
Sbjct  3145  CCCATGAGCCTAGAAGCTCATATGGGCATTCGGCAACACATTATCAAATTTCTAGAACTT  3204

Query  7648  GGAATACTGAAACCTTGCCATTCTGCCTGGAACACCCCACTTCTCCCCGTTAAGAAACCG  7707
             ||| |  ||  |||||| |  ||  ||||||| || || ||||| || || || || || 
Sbjct  3205  GGAGTTTTGCGACCTTGTCGCTCACCCTGGAATACTCCTCTTCTGCCAGTAAAAAAGCCT  3264

Query  7708  GGGGGAAAAGATTATAGGCCAGTCCAGGACCTGAGGGAAGTGAATAAGAGGGTCGAAGAC  7767
             ||     | ||||| ||||| ||||| ||  |||| ||| | ||||| ||    |  || 
Sbjct  3265  GGTACCCAGGATTACAGGCCCGTCCAAGATTTGAGAGAAATTAATAAAAGAACTGTGGAT  3324

Query  7768  ATCCACCCCACGGTCCCCAACCCTTATACCTTACTAAGTCACTTGCCCCCTTCACATGTC  7827
             |||||||| ||||||||||| ||||| | ||| || |||  |||    ||     |   |
Sbjct  3325  ATCCACCCTACGGTCCCCAATCCTTACAACTTGCTCAGTACCTTAAAACCAGACTACAGC  3384

Query  7828  TGGTATACTGCCTTAGACCTAAAGGATGCtttttttAGCATAGCCCTGGCACCCAGCAGC  7887
             |||||||| |   | ||| |||| ||||| || ||| |  || ||||||| |||   |||
Sbjct  3385  TGGTATACCGTACTGGACTTAAAAGATGCCTTCTTTTGTTTACCCCTGGCCCCCCAAAGC  3444

Query  7888  CAACACATTTTTGCCTTCGAATGGAATGATGGCAATACGGGAACCTCCGGGCAGCTGACC  7947
             ||  |  | |||||||| || ||||| ||     | |  |||| ||| || ||  |||||
Sbjct  3445  CAGGAACTATTTGCCTTTGAGTGGAAGGACCCTGAGAGAGGAATCTCAGGCCAATTGACC  3504

Query  7948  TGGACTAGACTACCGCAAGGCTTCAAAAACTCTCCAACTCTGTTTAATGAAGCCCTAAAT  8007
             |||||| |||| || || || |||||||||||||| ||||| ||  |||| || ||  | 
Sbjct  3505  TGGACTCGACTTCCCCAGGGGTTCAAAAACTCTCCCACTCTCTTCGATGAGGCTCTCCA-  3563

Query  8008  CAGGATTTGGACTCGTTTCGCCAGAGCCATAATTC---AGTTACGCTCCTGCAGTACGTA  8064
             ||||      || ||  |  || || |||  || |   ||| || || || ||||| |||
Sbjct  3564  CAGGGACCTCAC-CGACT-TCCGGACCCAGCATCCAGAAGTGACCCTGCTCCAGTATGTA  3621

Query  8065  GATGACTTGCTTCTGGCGGCCCCCTC---CGAAGCCGAATGCCGACAGGCCACTGGAGAC  8121
             |||||| | ||  ||||||||||| |     |||||   |||   || |  ||| |  | 
Sbjct  3622  GATGACCTCCTCTTGGCGGCCCCCACAAAGAAAGCC---TGCACGCAAGGTACTAGGCAT  3678

Query  8122  CTCCTCCAGGAGCTGGGGCAGTTGGGCTATCGGGCCAGTGCAAAGAAGGCTCAAATATG-  8180
             || |||||||| || ||  ||   || || |||||   ||| |||||||| ||||| || 
Sbjct  3679  CTACTCCAGGAACTAGGTGAGAAAGGATACCGGGCATCTGCCAAGAAGGCACAAATTTGT  3738

Query  8181  CAGGCAAACAGTCACCTACCTGGGGTATAAGCTGAAAGAAGGAACCAGATGGCTGA---C  8237
             ||| | ||  || || ||||||||||| |  ||||  || ||||  || ||||| |   |
Sbjct  3739  CAGACCAA-GGTAACTTACCTGGGGTACATACTGAGTGAGGGAAAAAGGTGGCTCACCCC  3797

Query  8238  AGAGGCCATGAAAGAGACTATTCTTAGACTTCCA--GTCCCGACCTCAGCACGAGAGGTC  8295
              | |  |||   ||||||| |   | |  |||||  | ||||   ||  |  ||||||| 
Sbjct  3798  TGGGCGCAT---AGAGACTGTGGCTCGCATTCCACCGCCCCGGAATC--CCAGAGAGGTG  3852

Query  8296  CGTGAGTTTTTAGGGACGACAGGCTACTGCCGGCTGTGGATTTTGGGGTATGCTGAAATA  8355
             ||||| ||  | || ||  | || | ||| ||  |||||||    || | ||||||| | 
Sbjct  3853  CGTGAATTCCTGGGAACTGCTGGGTTCTGTCGCTTGTGGATACCCGGTTTTGCTGAATTG  3912

Query  8356  GCAAAACCTCTGTATGAGGCAACCAAGGATAAGGTCCCTTGGGCCTGGGGGTCAGACCAA  8415
             ||    || || || |     |||||||| |    |||||   |||||  | |||| || 
Sbjct  3913  GCCGCCCCCCTTTACGCACTCACCAAGGAAAGCACCCCTTTCACCTGGCAGACAGAGCAT  3972

Query  8416  CAGAAGGCCTACGATGAACTCAAGGTCGCTCTCCTAAGAGCCCCGGCTCTGGCATTGCCA  8475
             ||   ||| |  || | ||| ||    || ||| |    ||||| || || |  || || 
Sbjct  3973  CAATTGGCTTTTGAGGCACTAAAAAAGGCACTCTTGTCTGCCCCAGCCCTTGGGTTACCG  4032

Query  8476  GACCCCCTGAAGCCCTTCACTCTCTTTGTTGATGAGAGGAGGGGAATAGCGAAAGGGGTG  8535
             ||| ||   |||||||| || |||||  | || || |||   || || || ||||| || 
Sbjct  4033  GACACCTCAAAGCCCTTTACCCTCTTCCTGGACGAAAGGCAAGGGATTGCCAAAGGAGTC  4092

Query  8536  CTAATGCAGCGTCTGGGGCCCTGGAAACGTCCGGTTGCCTATTTATCCAAGAAGCTAGAT  8595
             || |  ||     ||||||| |||||| | ||||| || ||  | ||||||||||| || 
Sbjct  4093  CTGACCCAAAAATTGGGGCCTTGGAAAAGACCGGTAGCATACCTGTCCAAGAAGCTGGAC  4152

Query  8596  CCAGTTGCAGCAGGATGGCCCCTGTGCTTAAGGATCATTGCGGCAGTAGCCCTAATGGTG  8655
             || || || || || |||||||  ||  |  | ||||| || ||    ||  |  |||| 
Sbjct  4153  CCTGTGGCGGCCGGCTGGCCCCCATGTCTTCGTATCATGGCAGCCACCGCTATGCTGGTC  4212

Query  8656  AAGGATGCTGATAAACTCACTTTTGGGCAACATCTGAAGGTAGTGACCCCCCATGTGATC  8715
             || ||  ||| |||  | ||  ||||||| |  ||||  ||  | || || |||    | 
Sbjct  4213  AAAGACTCTGCTAAGTTAACCCTTGGGCAGCCACTGACTGTTATTACTCCACATACTCTA  4272

Query  8716  GAGGGGGTCCTGAAATATCCCCCTGGTAGGTGGATGACTAATGCCCGACTAACCCATTAC  8775
             ||||   |  ||    | ||||| |   ||||||| || || || || |||||||| |||
Sbjct  4273  GAGGCCATAGTGCGGCAGCCCCCGGACCGGTGGATAACCAACGCACGCCTAACCCACTAC  4332

Query  8776  CAAGGACTCTTGCTAGA  8792
             || |  ||||| || ||
Sbjct  4333  CAGGCCCTCTTACTGGA  4349


 Score = 187 bits (207),  Expect = 2e-44
 Identities = 258/359 (72%), Gaps = 14/359 (4%)
 Strand=Plus/Plus

Query  9774   TTGGGAAGTGGATTTTACTGAGGTAAAGCCTGGGAGGTGTGGGTATAAGTACTTGCTAGT  9833
              ||||||| | || || ||||| ||||| |||        ||||||||||||||| |||||
Sbjct  5319   TTGGGAAATAGACTTCACTGAAGTAAAACCTCACTATGCTGGGTATAAGTACTTACTAGT  5378

Query  9834   AATGGTTGACACATTTTCGGGCTGGGTGGAAGCCTTCCCCACGAAACGGGAGACTGCCCA  9893
                | || || || ||||| || ||||| |||||||| |||||    |  || || || ||
Sbjct  5379   GTTTGTAGATACCTTTTCAGGATGGGTAGAAGCCTTTCCCACCCGGCAAGAAACGGCACA  5438

Query  9894   GGTGGTTGCTAAGGCGTTACTAGAAGAAATTATTCCCAGATATGGGGTTCCCGAGGTTTT  9953
                | || || |||  | | |||||||||||  |||| |||| |||  ||||| ||||  |
Sbjct  5439   CATAGTAGCCAAGAAGATCCTAGAAGAAATCTTTCCTAGATTTGGACTTCCCAAGGTAAT  5498

Query  9954   AGGCTCCGATAACGGCCCAGCTTTCAT----CAGTAACGTCCTACAGGGACTAGCCCGAG  10009
               || || || ||||| || || ||| |    |||  | |||    |||| |||||| |  
Sbjct  5499   TGGGTCAGACAACGGGCCGGCCTTCGTTTCCCAGGTAAGTC----AGGGGCTAGCCAG--  5552

Query  10010  CGATA---GGGATCAATTGGAAGTTACATTGTGAATATAATCCCCAGAGCTCAGGGCAGG  10066
               ||||   ||||| |||||||| || |||||||  ||||  |||||||||||||| ||||
Sbjct  5553   -GATACTGGGGATTAATTGGAAATTGCATTGTGCTTATAGACCCCAGAGCTCAGGACAGG  5611

Query  10067  TAGAGAGAATGAATCGGACTCTAAAGGAGACCTTGTCCAAACTAGCCATCGAGACTGGC  10125
              |||||||||||||| | ||  |||| |||||| |  | ||| |  || | |||||||||
Sbjct  5612   TAGAGAGAATGAATAGAACAATAAAAGAGACCCTTACTAAATTGACCTTAGAGACTGGC  5670


 Score = 153 bits (169),  Expect = 4e-34
 Identities = 302/444 (68%), Gaps = 16/444 (4%)
 Strand=Plus/Plus

Query  6057  CCAGTATTGGCCCTTTTCTAGCAGTGATCTGTACAACTGGAAGGCTCAAAACCCTCCTTT  6116
             |||||| ||||||||||||  |   || || || || |||||  | || |||||  | ||
Sbjct  1689  CCAGTACTGGCCCTTTTCTGCCTCGGACCTCTATAATTGGAAAACCCATAACCCCTCCTT  1748

Query  6117  TTCTGAGGACCCGAAAGGCCTAACTGACCT----GTTCGAGTCTGTCATGCACACACACA  6172
             |||  | |||||  | |||||   ||||||    | | || ||  |  | | ||| ||| 
Sbjct  1749  TTCCCAAGACCCCCA-GGCCT---TGACCTCGTTGATAGAATCAATTCTCCTCACCCACC  1804

Query  6173  GTCCCACTTGGGATGATTGCCAGCAGCTTCTTAAGACCTTATTCACCACCGAGGAGCGCG  6232
               || || ||||||||||| || |||||| |  ||  | |  | |||||||| ||  |  
Sbjct  1805  AGCCTACCTGGGATGATTGTCAACAGCTTTTGCAGGTCCTTCTAACCACCGAAGAAAGGC  1864

Query  6233  AGCGAATCCTCACCGAGGCCAGAAAGAATGTCCCCGGCGACAACGGGCGGCCGACGACCT  6292
             ||||| |||||   || ||| | || ||||| || ||      | || ||||  | | | 
Sbjct  1865  AGCGAGTCCTCCTGGAAGCCCGGAAAAATGTGCCGGGGC----CTGGAGGCCTTCCAACC  1920

Query  6293  ----TGCCGAACCTGATCGACGAGCGCTTTCCCCTGAATAGACCGGATTGGGACTTTGGG  6348
                 | || ||    || |||||| | |||||||| |   | ||||| ||||| | || |
Sbjct  1921  CAGCTCCCCAATGAAATAGACGAGGGATTTCCCCTCACCCGCCCGGACTGGGATTATGAG  1980

Query  6349  AATGCAGAAGGTAGGGAGCGTCTCCGAGTCTACCGCCAGACTCTTATGGCAGGTCTCCCA  6408
             |  |||   ||||||||| |||||||| |||| |||||| ||||  |||| ||||||   
Sbjct  1981  ACAGCACCGGGTAGGGAGAGTCTCCGAATCTATCGCCAGGCTCTGTTGGCGGGTCTCAAG  2040

Query  6409  GCGGCGGCACGCCGCCCCACCAATTTGGCCAATGTAAAAGCTATAATGCAAGGGGAAAAT  6468
             | ||| | |   |||||||||||||||||||| ||||   ||||||  || ||  || ||
Sbjct  2041  GGGGCAGGAAAACGCCCCACCAATTTGGCCAAGGTAAGGACTATAACTCAGGGAAAAGAT  2100

Query  6469  GAAAGCCCGGCCGTGTTTTTAGAA  6492
             ||||||||||| |  ||| | |||
Sbjct  2101  GAAAGCCCGGCAGCCTTTATGGAA  2124


 Score = 40.1 bits (43),  Expect = 7.0
 Identities = 44/59 (75%), Gaps = 0/59 (0%)
 Strand=Plus/Plus

Query  10441  TGTAAAGGTCCTTATGTGGTTATTCTGGTTACCCCCACTGCCTTAAAGGTTGACGGCAT  10499
              || ||||| || ||  | ||| | |||   || ||||| ||| ||||||||||||| ||
Sbjct  5986   TGGAAAGGACCCTACATTGTTCTCCTGACCACACCCACAGCCATAAAGGTTGACGGAAT  6044


>NC_022517.1 Baboon endogenous virus strain M7 proviral DNA, complete 
genome
Length=8507

 Score = 279 bits (309),  Expect = 4e-72
 Identities = 1241/1937 (64%), Gaps = 75/1937 (4%)
 Strand=Plus/Plus

Query  6878  GCGGCCCCGACTGGATAGGGGACAGTGTGCAAACTGCAAAGAGTATGGACATTGGAAGAG  6937
             ||||||   | | |||| ||  ||||| ||  |||||||||||   || |||||||  | 
Sbjct  2466  GCGGCCTAAAGTAGATAAGGACCAGTGCGCCTACTGCAAAGAGCGAGGGCATTGGATCAA  2525

Query  6938  GGAGTGCCCCAATCGCCAGGGCCAAACAGGACAAGACGCACGCACGGGTCCTG-CTGGCG  6996
             ||| |||||||| || |    | | | |  | ||||  | ||| |  |||||  |    |
Sbjct  2526  GGACTGCCCCAAGCGTC----CTAGAGACCAGAAGAAACCCGCCCCTGTCCTCACCTTAG  2581

Query  6997  GGGATGGAGAGTGACTAGGGGAGACGGGACT-TGGATCCCCTCCCCGAGTCTTGGGTAAC  7055
             | || ||| || || |||||| | | || || |||| |||| ||||||| |  || ||||
Sbjct  2582  GTGA-GGACAGCGAATAGGGGTGTCAGGGCTCTGGAGCCCC-CCCCGAGCCCCGGCTAAC  2639

Query  7056  TGCGTATGTGGAGGGGAAGCCAGTAGGATTCCTGGTAGACACAGGAGCCCAGTACTCAGT  7115
             |   | ||| | |||| | ||       ||| |||| |||||||| |||||  |||| ||
Sbjct  2640  TCTATCTGTAGGGGGGCATCCCACCACCTTCTTGGTGGACACAGGCGCCCAACACTCGGT  2699

Query  7116  TTTGAATAAGCCCA-CAGAGCCCTTATCTCA-GAAAACCAGTTTGGTGCAAGGGGCAACT  7173
             |||||  ||| | | | || ||||   |||  | | | |  || ||| || |||||||| 
Sbjct  2700  TTTGACCAAGGCAAACGGACCCCTGTCCTCTCGTACATC--TTGGGTCCAGGGGGCAACA  2757

Query  7174  GGGTCCAAGGCTTATCGGTGGACTAGTAGGCGCCAAGTGGACTTAGGCCGCCACCAA--G  7231
             ||    |||    |    |||||||   | ||   |||  || ||||  || |  ||  |
Sbjct  2758  GGAAGAAAGATGCACAAATGGACTAACCGCCGGACAGTTAACCTAGG--GCAAGGAATGG  2815

Query  7232  TGACCCACTCCTTCCTAGTTATCCCTGAATGCCC-TGCCCCCTTATTGGGGCGCGATCTC  7290
             |||| ||||||||| | ||  | |||||||| || | ||||||| | |||||| ||||||
Sbjct  2816  TGACACACTCCTTCTTGGTGGTACCTGAATGTCCGTACCCCCTTCT-GGGGCGAGATCTC  2874

Query  7291  CTGACTAAGATCAGGGCTCAGATCCATTTT---GAGCCGGATGGCATTAAGCTATTGGAT  7347
             || || ||  || | ||||||||||| ||    ||| | |  | |    || | || || 
Sbjct  2875  CTAACCAAACTCGGAGCTCAGATCCACTTCTCCGAGGCAGGGGCCC---AGGTGTTAGAC  2931

Query  7348  GGCCAAGGACAGCCCCTCCACATTTTGACCCTGTCTCTTGTGGATGAACATCGCCTGTTC  7407
              |  | || || ||| |||| ||||||||  |||||||    |||||||| || || || 
Sbjct  2932  CGAGATGGCCAACCCATCCAAATTTTGACTGTGTCTCTGCAAGATGAACACCGGCTTTTT  2991

Query  7408  GCCCTGCAGGACAACCCCTACAACCCTCCCTCTACAGAATGGCCTCGTGATATGGATTAT  7467
             | | | | || || | ||    | |||||||       ||| |         ||| ||| 
Sbjct  2992  GACATCCCGGTCACCACC----AGCCTCCCTG------ATGTC---------TGG-TTAC  3031

Query  7468  TGGCTTAAAACGTACCCTCAGGCGTGGGCGGAAATAGCGGGTGTGGGCCGGGCGGCCCGC  7527
               | ||      | ||| || || ||||||||||  |  ||  | || |||||     | 
Sbjct  3032  AAGATT------TTCCC-CAAGCTTGGGCGGAAACGGGAGGACTTGGGCGGGCCAAGTGT  3084

Query  7528  CGAGCACCAGTAGTGGTGGAACTTAAAGCCTCGGCCCAGCCTATCCGGATCCGCCAGTAC  7587
             | ||| ||| |  |  | || || ||  || | ||   |||| |    |||   || |||
Sbjct  3085  CAAGCCCCAATCATAATTGATCTAAAGCCCACAGCGGTGCCTGTATCTATCAAACAATAC  3144

Query  7588  TCCATGTCTGCAGAGGCGCGGAAAGGGATTGCCCCGCACATTAACCGTTTACTGGAAGCT  7647
              |||||     ||| || |  |  || |||   |  ||||||| |   || || |||  |
Sbjct  3145  CCCATGAGCCTAGAAGCTCATATGGGCATTCGGCAACACATTATCAAATTTCTAGAACTT  3204

Query  7648  GGAATACTGAAACCTTGCCATTCTGCCTGGAACACCCCACTTCTCCCCGTTAAGAAACCG  7707
             ||| |  ||  |||||| |  ||  ||||||| || || ||||| || || || || || 
Sbjct  3205  GGAGTTTTGCGACCTTGTCGCTCACCCTGGAATACTCCTCTTCTGCCAGTAAAAAAGCCT  3264

Query  7708  GGGGGAAAAGATTATAGGCCAGTCCAGGACCTGAGGGAAGTGAATAAGAGGGTCGAAGAC  7767
             ||     | ||||| ||||| ||||| ||  |||| ||| | ||||| ||    |  || 
Sbjct  3265  GGTACCCAGGATTACAGGCCCGTCCAAGATTTGAGAGAAATTAATAAAAGAACTGTGGAT  3324

Query  7768  ATCCACCCCACGGTCCCCAACCCTTATACCTTACTAAGTCACTTGCCCCCTTCACATGTC  7827
             |||||||| ||||||||||| ||||| | ||| || |||  |||    ||     |   |
Sbjct  3325  ATCCACCCTACGGTCCCCAATCCTTACAACTTGCTCAGTACCTTAAAACCAGACTACAGC  3384

Query  7828  TGGTATACTGCCTTAGACCTAAAGGATGCtttttttAGCATAGCCCTGGCACCCAGCAGC  7887
             |||||||| |   | ||| |||| ||||| || ||| |  || ||||||| |||   |||
Sbjct  3385  TGGTATACCGTACTGGACTTAAAAGATGCCTTCTTTTGTTTACCCCTGGCCCCCCAAAGC  3444

Query  7888  CAACACATTTTTGCCTTCGAATGGAATGATGGCAATACGGGAACCTCCGGGCAGCTGACC  7947
             ||  |  | |||||||| || ||||| ||     | |  |||| ||| || ||  |||||
Sbjct  3445  CAGGAACTATTTGCCTTTGAGTGGAAGGACCCTGAGAGAGGAATCTCAGGCCAATTGACC  3504

Query  7948  TGGACTAGACTACCGCAAGGCTTCAAAAACTCTCCAACTCTGTTTAATGAAGCCCTAAAT  8007
             |||||| |||| || || || |||||||||||||| ||||| ||  |||| || ||  | 
Sbjct  3505  TGGACTCGACTTCCCCAGGGGTTCAAAAACTCTCCCACTCTCTTCGATGAGGCTCTCCA-  3563

Query  8008  CAGGATTTGGACTCGTTTCGCCAGAGCCATAATTC---AGTTACGCTCCTGCAGTACGTA  8064
             ||||      || ||  |  || || |||  || |   ||| || || || ||||| |||
Sbjct  3564  CAGGGACCTCAC-CGACT-TCCGGACCCAGCATCCAGAAGTGACCCTGCTCCAGTATGTA  3621

Query  8065  GATGACTTGCTTCTGGCGGCCCCCTC---CGAAGCCGAATGCCGACAGGCCACTGGAGAC  8121
             |||||| | ||  ||||||||||| |     |||||   |||   || |  ||| |  | 
Sbjct  3622  GATGACCTCCTCTTGGCGGCCCCCACAAAGAAAGCC---TGCACGCAAGGTACTAGGCAT  3678

Query  8122  CTCCTCCAGGAGCTGGGGCAGTTGGGCTATCGGGCCAGTGCAAAGAAGGCTCAAATATG-  8180
             || |||||||| || ||  ||   || || |||||   ||| |||||||| ||||| || 
Sbjct  3679  CTACTCCAGGAACTAGGTGAGAAAGGATACCGGGCATCTGCCAAGAAGGCACAAATTTGT  3738

Query  8181  CAGGCAAACAGTCACCTACCTGGGGTATAAGCTGAAAGAAGGAACCAGATGGCTGA---C  8237
             ||| | ||  || || ||||||||||| |  ||||  || ||||  || ||||| |   |
Sbjct  3739  CAGACCAA-GGTAACTTACCTGGGGTACATACTGAGTGAGGGAAAAAGGTGGCTCACCCC  3797

Query  8238  AGAGGCCATGAAAGAGACTATTCTTAGACTTCCA--GTCCCGACCTCAGCACGAGAGGTC  8295
              | |  |||   ||||||| |   | |  |||||  | ||||   ||  |  ||||||| 
Sbjct  3798  TGGGCGCAT---AGAGACTGTGGCTCGCATTCCACCGCCCCGGAATC--CCAGAGAGGTG  3852

Query  8296  CGTGAGTTTTTAGGGACGACAGGCTACTGCCGGCTGTGGATTTTGGGGTATGCTGAAATA  8355
             ||||| ||  | || ||  | || | ||| ||  |||||||    || | ||||||| | 
Sbjct  3853  CGTGAATTCCTGGGAACTGCTGGGTTCTGTCGCTTGTGGATACCCGGTTTTGCTGAATTG  3912

Query  8356  GCAAAACCTCTGTATGAGGCAACCAAGGATAAGGTCCCTTGGGCCTGGGGGTCAGACCAA  8415
             ||    || || || |     |||||||| |    |||||   |||||  | |||| || 
Sbjct  3913  GCCGCCCCCCTTTACGCACTCACCAAGGAAAGCACCCCTTTCACCTGGCAGACAGAGCAT  3972

Query  8416  CAGAAGGCCTACGATGAACTCAAGGTCGCTCTCCTAAGAGCCCCGGCTCTGGCATTGCCA  8475
             ||   ||| |  || | ||| ||    || ||| |    ||||| || || |  || || 
Sbjct  3973  CAATTGGCTTTTGAGGCACTAAAAAAGGCACTCTTGTCTGCCCCAGCCCTTGGGTTACCG  4032

Query  8476  GACCCCCTGAAGCCCTTCACTCTCTTTGTTGATGAGAGGAGGGGAATAGCGAAAGGGGTG  8535
             ||| ||   |||||||| || |||||  | || || |||   || || || ||||| || 
Sbjct  4033  GACACCTCAAAGCCCTTTACCCTCTTCCTGGACGAAAGGCAAGGGATTGCCAAAGGAGTC  4092

Query  8536  CTAATGCAGCGTCTGGGGCCCTGGAAACGTCCGGTTGCCTATTTATCCAAGAAGCTAGAT  8595
             || |  ||     ||||||| |||||| | ||||| || ||  | ||||||||||| || 
Sbjct  4093  CTGACCCAAAAATTGGGGCCTTGGAAAAGACCGGTAGCATACCTGTCCAAGAAGCTGGAC  4152

Query  8596  CCAGTTGCAGCAGGATGGCCCCTGTGCTTAAGGATCATTGCGGCAGTAGCCCTAATGGTG  8655
             || || || || || |||||||  ||  |  | ||||| || ||    ||  |  |||| 
Sbjct  4153  CCTGTGGCGGCCGGCTGGCCCCCATGTCTTCGTATCATGGCAGCCACCGCTATGCTGGTC  4212

Query  8656  AAGGATGCTGATAAACTCACTTTTGGGCAACATCTGAAGGTAGTGACCCCCCATGTGATC  8715
             || ||  ||| |||  | ||  ||||||| |  ||||  ||  | || || |||    | 
Sbjct  4213  AAAGACTCTGCTAAGTTAACCCTTGGGCAGCCACTGACTGTTATTACTCCACATACTCTA  4272

Query  8716  GAGGGGGTCCTGAAATATCCCCCTGGTAGGTGGATGACTAATGCCCGACTAACCCATTAC  8775
             ||||   |  ||    | ||||| |   ||||||| || || || || |||||||| |||
Sbjct  4273  GAGGCCATAGTGCGGCAGCCCCCGGACCGGTGGATAACCAACGCACGCCTAACCCACTAC  4332

Query  8776  CAAGGACTCTTGCTAGA  8792
             || |  ||||| || ||
Sbjct  4333  CAGGCCCTCTTACTGGA  4349


 Score = 187 bits (207),  Expect = 2e-44
 Identities = 258/359 (72%), Gaps = 14/359 (4%)
 Strand=Plus/Plus

Query  9774   TTGGGAAGTGGATTTTACTGAGGTAAAGCCTGGGAGGTGTGGGTATAAGTACTTGCTAGT  9833
              ||||||| | || || ||||| ||||| |||        ||||||||||||||| |||||
Sbjct  5319   TTGGGAAATAGACTTCACTGAAGTAAAACCTCACTATGCTGGGTATAAGTACTTACTAGT  5378

Query  9834   AATGGTTGACACATTTTCGGGCTGGGTGGAAGCCTTCCCCACGAAACGGGAGACTGCCCA  9893
                | || || || ||||| || ||||| |||||||| |||||    |  || || || ||
Sbjct  5379   GTTTGTAGATACCTTTTCAGGATGGGTAGAAGCCTTTCCCACCCGGCAAGAAACGGCACA  5438

Query  9894   GGTGGTTGCTAAGGCGTTACTAGAAGAAATTATTCCCAGATATGGGGTTCCCGAGGTTTT  9953
                | || || |||  | | |||||||||||  |||| |||| |||  ||||| ||||  |
Sbjct  5439   CATAGTAGCCAAGAAGATCCTAGAAGAAATCTTTCCTAGATTTGGACTTCCCAAGGTAAT  5498

Query  9954   AGGCTCCGATAACGGCCCAGCTTTCAT----CAGTAACGTCCTACAGGGACTAGCCCGAG  10009
               || || || ||||| || || ||| |    |||  | |||    |||| |||||| |  
Sbjct  5499   TGGGTCAGACAACGGGCCGGCCTTCGTTTCCCAGGTAAGTC----AGGGGCTAGCCAG--  5552

Query  10010  CGATA---GGGATCAATTGGAAGTTACATTGTGAATATAATCCCCAGAGCTCAGGGCAGG  10066
               ||||   ||||| |||||||| || |||||||  ||||  |||||||||||||| ||||
Sbjct  5553   -GATACTGGGGATTAATTGGAAATTGCATTGTGCTTATAGACCCCAGAGCTCAGGACAGG  5611

Query  10067  TAGAGAGAATGAATCGGACTCTAAAGGAGACCTTGTCCAAACTAGCCATCGAGACTGGC  10125
              |||||||||||||| | ||  |||| |||||| |  | ||| |  || | |||||||||
Sbjct  5612   TAGAGAGAATGAATAGAACAATAAAAGAGACCCTTACTAAATTGACCTTAGAGACTGGC  5670


 Score = 153 bits (169),  Expect = 4e-34
 Identities = 302/444 (68%), Gaps = 16/444 (4%)
 Strand=Plus/Plus

Query  6057  CCAGTATTGGCCCTTTTCTAGCAGTGATCTGTACAACTGGAAGGCTCAAAACCCTCCTTT  6116
             |||||| ||||||||||||  |   || || || || |||||  | || |||||  | ||
Sbjct  1689  CCAGTACTGGCCCTTTTCTGCCTCGGACCTCTATAATTGGAAAACCCATAACCCCTCCTT  1748

Query  6117  TTCTGAGGACCCGAAAGGCCTAACTGACCT----GTTCGAGTCTGTCATGCACACACACA  6172
             |||  | |||||  | |||||   ||||||    | | || ||  |  | | ||| ||| 
Sbjct  1749  TTCCCAAGACCCCCA-GGCCT---TGACCTCGTTGATAGAATCAATTCTCCTCACCCACC  1804

Query  6173  GTCCCACTTGGGATGATTGCCAGCAGCTTCTTAAGACCTTATTCACCACCGAGGAGCGCG  6232
               || || ||||||||||| || |||||| |  ||  | |  | |||||||| ||  |  
Sbjct  1805  AGCCTACCTGGGATGATTGTCAACAGCTTTTGCAGGTCCTTCTAACCACCGAAGAAAGGC  1864

Query  6233  AGCGAATCCTCACCGAGGCCAGAAAGAATGTCCCCGGCGACAACGGGCGGCCGACGACCT  6292
             ||||| |||||   || ||| | || ||||| || ||      | || ||||  | | | 
Sbjct  1865  AGCGAGTCCTCCTGGAAGCCCGGAAAAATGTGCCGGGGC----CTGGAGGCCTTCCAACC  1920

Query  6293  ----TGCCGAACCTGATCGACGAGCGCTTTCCCCTGAATAGACCGGATTGGGACTTTGGG  6348
                 | || ||    || |||||| | |||||||| |   | ||||| ||||| | || |
Sbjct  1921  CAGCTCCCCAATGAAATAGACGAGGGATTTCCCCTCACCCGCCCGGACTGGGATTATGAG  1980

Query  6349  AATGCAGAAGGTAGGGAGCGTCTCCGAGTCTACCGCCAGACTCTTATGGCAGGTCTCCCA  6408
             |  |||   ||||||||| |||||||| |||| |||||| ||||  |||| ||||||   
Sbjct  1981  ACAGCACCGGGTAGGGAGAGTCTCCGAATCTATCGCCAGGCTCTGTTGGCGGGTCTCAAG  2040

Query  6409  GCGGCGGCACGCCGCCCCACCAATTTGGCCAATGTAAAAGCTATAATGCAAGGGGAAAAT  6468
             | ||| | |   |||||||||||||||||||| ||||   ||||||  || ||  || ||
Sbjct  2041  GGGGCAGGAAAACGCCCCACCAATTTGGCCAAGGTAAGGACTATAACTCAGGGAAAAGAT  2100

Query  6469  GAAAGCCCGGCCGTGTTTTTAGAA  6492
             ||||||||||| |  ||| | |||
Sbjct  2101  GAAAGCCCGGCAGCCTTTATGGAA  2124


 Score = 40.1 bits (43),  Expect = 7.0
 Identities = 44/59 (75%), Gaps = 0/59 (0%)
 Strand=Plus/Plus

Query  10441  TGTAAAGGTCCTTATGTGGTTATTCTGGTTACCCCCACTGCCTTAAAGGTTGACGGCAT  10499
              || ||||| || ||  | ||| | |||   || ||||| ||| ||||||||||||| ||
Sbjct  5986   TGGAAAGGACCCTACATTGTTCTCCTGACCACACCCACAGCCATAAAGGTTGACGGAAT  6044


>D10032.1 Baboon endogenous virus strain M7 proviral DNA, complete 
genome
Length=8507

 Score = 279 bits (309),  Expect = 4e-72
 Identities = 1241/1937 (64%), Gaps = 75/1937 (4%)
 Strand=Plus/Plus

Query  6878  GCGGCCCCGACTGGATAGGGGACAGTGTGCAAACTGCAAAGAGTATGGACATTGGAAGAG  6937
             ||||||   | | |||| ||  ||||| ||  |||||||||||   || |||||||  | 
Sbjct  2466  GCGGCCTAAAGTAGATAAGGACCAGTGCGCCTACTGCAAAGAGCGAGGGCATTGGATCAA  2525

Query  6938  GGAGTGCCCCAATCGCCAGGGCCAAACAGGACAAGACGCACGCACGGGTCCTG-CTGGCG  6996
             ||| |||||||| || |    | | | |  | ||||  | ||| |  |||||  |    |
Sbjct  2526  GGACTGCCCCAAGCGTC----CTAGAGACCAGAAGAAACCCGCCCCTGTCCTCACCTTAG  2581

Query  6997  GGGATGGAGAGTGACTAGGGGAGACGGGACT-TGGATCCCCTCCCCGAGTCTTGGGTAAC  7055
             | || ||| || || |||||| | | || || |||| |||| ||||||| |  || ||||
Sbjct  2582  GTGA-GGACAGCGAATAGGGGTGTCAGGGCTCTGGAGCCCC-CCCCGAGCCCCGGCTAAC  2639

Query  7056  TGCGTATGTGGAGGGGAAGCCAGTAGGATTCCTGGTAGACACAGGAGCCCAGTACTCAGT  7115
             |   | ||| | |||| | ||       ||| |||| |||||||| |||||  |||| ||
Sbjct  2640  TCTATCTGTAGGGGGGCATCCCACCACCTTCTTGGTGGACACAGGCGCCCAACACTCGGT  2699

Query  7116  TTTGAATAAGCCCA-CAGAGCCCTTATCTCA-GAAAACCAGTTTGGTGCAAGGGGCAACT  7173
             |||||  ||| | | | || ||||   |||  | | | |  || ||| || |||||||| 
Sbjct  2700  TTTGACCAAGGCAAACGGACCCCTGTCCTCTCGTACATC--TTGGGTCCAGGGGGCAACA  2757

Query  7174  GGGTCCAAGGCTTATCGGTGGACTAGTAGGCGCCAAGTGGACTTAGGCCGCCACCAA--G  7231
             ||    |||    |    |||||||   | ||   |||  || ||||  || |  ||  |
Sbjct  2758  GGAAGAAAGATGCACAAATGGACTAACCGCCGGACAGTTAACCTAGG--GCAAGGAATGG  2815

Query  7232  TGACCCACTCCTTCCTAGTTATCCCTGAATGCCC-TGCCCCCTTATTGGGGCGCGATCTC  7290
             |||| ||||||||| | ||  | |||||||| || | ||||||| | |||||| ||||||
Sbjct  2816  TGACACACTCCTTCTTGGTGGTACCTGAATGTCCGTACCCCCTTCT-GGGGCGAGATCTC  2874

Query  7291  CTGACTAAGATCAGGGCTCAGATCCATTTT---GAGCCGGATGGCATTAAGCTATTGGAT  7347
             || || ||  || | ||||||||||| ||    ||| | |  | |    || | || || 
Sbjct  2875  CTAACCAAACTCGGAGCTCAGATCCACTTCTCCGAGGCAGGGGCCC---AGGTGTTAGAC  2931

Query  7348  GGCCAAGGACAGCCCCTCCACATTTTGACCCTGTCTCTTGTGGATGAACATCGCCTGTTC  7407
              |  | || || ||| |||| ||||||||  |||||||    |||||||| || || || 
Sbjct  2932  CGAGATGGCCAACCCATCCAAATTTTGACTGTGTCTCTGCAAGATGAACACCGGCTTTTT  2991

Query  7408  GCCCTGCAGGACAACCCCTACAACCCTCCCTCTACAGAATGGCCTCGTGATATGGATTAT  7467
             | | | | || || | ||    | |||||||       ||| |         ||| ||| 
Sbjct  2992  GACATCCCGGTCACCACC----AGCCTCCCTG------ATGTC---------TGG-TTAC  3031

Query  7468  TGGCTTAAAACGTACCCTCAGGCGTGGGCGGAAATAGCGGGTGTGGGCCGGGCGGCCCGC  7527
               | ||      | ||| || || ||||||||||  |  ||  | || |||||     | 
Sbjct  3032  AAGATT------TTCCC-CAAGCTTGGGCGGAAACGGGAGGACTTGGGCGGGCCAAGTGT  3084

Query  7528  CGAGCACCAGTAGTGGTGGAACTTAAAGCCTCGGCCCAGCCTATCCGGATCCGCCAGTAC  7587
             | ||| ||| |  |  | || || ||  || | ||   |||| |    |||   || |||
Sbjct  3085  CAAGCCCCAATCATAATTGATCTAAAGCCCACAGCGGTGCCTGTATCTATCAAACAATAC  3144

Query  7588  TCCATGTCTGCAGAGGCGCGGAAAGGGATTGCCCCGCACATTAACCGTTTACTGGAAGCT  7647
              |||||     ||| || |  |  || |||   |  ||||||| |   || || |||  |
Sbjct  3145  CCCATGAGCCTAGAAGCTCATATGGGCATTCGGCAACACATTATCAAATTTCTAGAACTT  3204

Query  7648  GGAATACTGAAACCTTGCCATTCTGCCTGGAACACCCCACTTCTCCCCGTTAAGAAACCG  7707
             ||| |  ||  |||||| |  ||  ||||||| || || ||||| || || || || || 
Sbjct  3205  GGAGTTTTGCGACCTTGTCGCTCACCCTGGAATACTCCTCTTCTGCCAGTAAAAAAGCCT  3264

Query  7708  GGGGGAAAAGATTATAGGCCAGTCCAGGACCTGAGGGAAGTGAATAAGAGGGTCGAAGAC  7767
             ||     | ||||| ||||| ||||| ||  |||| ||| | ||||| ||    |  || 
Sbjct  3265  GGTACCCAGGATTACAGGCCCGTCCAAGATTTGAGAGAAATTAATAAAAGAACTGTGGAT  3324

Query  7768  ATCCACCCCACGGTCCCCAACCCTTATACCTTACTAAGTCACTTGCCCCCTTCACATGTC  7827
             |||||||| ||||||||||| ||||| | ||| || |||  |||    ||     |   |
Sbjct  3325  ATCCACCCTACGGTCCCCAATCCTTACAACTTGCTCAGTACCTTAAAACCAGACTACAGC  3384

Query  7828  TGGTATACTGCCTTAGACCTAAAGGATGCtttttttAGCATAGCCCTGGCACCCAGCAGC  7887
             |||||||| |   | ||| |||| ||||| || ||| |  || ||||||| |||   |||
Sbjct  3385  TGGTATACCGTACTGGACTTAAAAGATGCCTTCTTTTGTTTACCCCTGGCCCCCCAAAGC  3444

Query  7888  CAACACATTTTTGCCTTCGAATGGAATGATGGCAATACGGGAACCTCCGGGCAGCTGACC  7947
             ||  |  | |||||||| || ||||| ||     | |  |||| ||| || ||  |||||
Sbjct  3445  CAGGAACTATTTGCCTTTGAGTGGAAGGACCCTGAGAGAGGAATCTCAGGCCAATTGACC  3504

Query  7948  TGGACTAGACTACCGCAAGGCTTCAAAAACTCTCCAACTCTGTTTAATGAAGCCCTAAAT  8007
             |||||| |||| || || || |||||||||||||| ||||| ||  |||| || ||  | 
Sbjct  3505  TGGACTCGACTTCCCCAGGGGTTCAAAAACTCTCCCACTCTCTTCGATGAGGCTCTCCA-  3563

Query  8008  CAGGATTTGGACTCGTTTCGCCAGAGCCATAATTC---AGTTACGCTCCTGCAGTACGTA  8064
             ||||      || ||  |  || || |||  || |   ||| || || || ||||| |||
Sbjct  3564  CAGGGACCTCAC-CGACT-TCCGGACCCAGCATCCAGAAGTGACCCTGCTCCAGTATGTA  3621

Query  8065  GATGACTTGCTTCTGGCGGCCCCCTC---CGAAGCCGAATGCCGACAGGCCACTGGAGAC  8121
             |||||| | ||  ||||||||||| |     |||||   |||   || |  ||| |  | 
Sbjct  3622  GATGACCTCCTCTTGGCGGCCCCCACAAAGAAAGCC---TGCACGCAAGGTACTAGGCAT  3678

Query  8122  CTCCTCCAGGAGCTGGGGCAGTTGGGCTATCGGGCCAGTGCAAAGAAGGCTCAAATATG-  8180
             || |||||||| || ||  ||   || || |||||   ||| |||||||| ||||| || 
Sbjct  3679  CTACTCCAGGAACTAGGTGAGAAAGGATACCGGGCATCTGCCAAGAAGGCACAAATTTGT  3738

Query  8181  CAGGCAAACAGTCACCTACCTGGGGTATAAGCTGAAAGAAGGAACCAGATGGCTGA---C  8237
             ||| | ||  || || ||||||||||| |  ||||  || ||||  || ||||| |   |
Sbjct  3739  CAGACCAA-GGTAACTTACCTGGGGTACATACTGAGTGAGGGAAAAAGGTGGCTCACCCC  3797

Query  8238  AGAGGCCATGAAAGAGACTATTCTTAGACTTCCA--GTCCCGACCTCAGCACGAGAGGTC  8295
              | |  |||   ||||||| |   | |  |||||  | ||||   ||  |  ||||||| 
Sbjct  3798  TGGGCGCAT---AGAGACTGTGGCTCGCATTCCACCGCCCCGGAATC--CCAGAGAGGTG  3852

Query  8296  CGTGAGTTTTTAGGGACGACAGGCTACTGCCGGCTGTGGATTTTGGGGTATGCTGAAATA  8355
             ||||| ||  | || ||  | || | ||| ||  |||||||    || | ||||||| | 
Sbjct  3853  CGTGAATTCCTGGGAACTGCTGGGTTCTGTCGCTTGTGGATACCCGGTTTTGCTGAATTG  3912

Query  8356  GCAAAACCTCTGTATGAGGCAACCAAGGATAAGGTCCCTTGGGCCTGGGGGTCAGACCAA  8415
             ||    || || || |     |||||||| |    |||||   |||||  | |||| || 
Sbjct  3913  GCCGCCCCCCTTTACGCACTCACCAAGGAAAGCACCCCTTTCACCTGGCAGACAGAGCAT  3972

Query  8416  CAGAAGGCCTACGATGAACTCAAGGTCGCTCTCCTAAGAGCCCCGGCTCTGGCATTGCCA  8475
             ||   ||| |  || | ||| ||    || ||| |    ||||| || || |  || || 
Sbjct  3973  CAATTGGCTTTTGAGGCACTAAAAAAGGCACTCTTGTCTGCCCCAGCCCTTGGGTTACCG  4032

Query  8476  GACCCCCTGAAGCCCTTCACTCTCTTTGTTGATGAGAGGAGGGGAATAGCGAAAGGGGTG  8535
             ||| ||   |||||||| || |||||  | || || |||   || || || ||||| || 
Sbjct  4033  GACACCTCAAAGCCCTTTACCCTCTTCCTGGACGAAAGGCAAGGGATTGCCAAAGGAGTC  4092

Query  8536  CTAATGCAGCGTCTGGGGCCCTGGAAACGTCCGGTTGCCTATTTATCCAAGAAGCTAGAT  8595
             || |  ||     ||||||| |||||| | ||||| || ||  | ||||||||||| || 
Sbjct  4093  CTGACCCAAAAATTGGGGCCTTGGAAAAGACCGGTAGCATACCTGTCCAAGAAGCTGGAC  4152

Query  8596  CCAGTTGCAGCAGGATGGCCCCTGTGCTTAAGGATCATTGCGGCAGTAGCCCTAATGGTG  8655
             || || || || || |||||||  ||  |  | ||||| || ||    ||  |  |||| 
Sbjct  4153  CCTGTGGCGGCCGGCTGGCCCCCATGTCTTCGTATCATGGCAGCCACCGCTATGCTGGTC  4212

Query  8656  AAGGATGCTGATAAACTCACTTTTGGGCAACATCTGAAGGTAGTGACCCCCCATGTGATC  8715
             || ||  ||| |||  | ||  ||||||| |  ||||  ||  | || || |||    | 
Sbjct  4213  AAAGACTCTGCTAAGTTAACCCTTGGGCAGCCACTGACTGTTATTACTCCACATACTCTA  4272

Query  8716  GAGGGGGTCCTGAAATATCCCCCTGGTAGGTGGATGACTAATGCCCGACTAACCCATTAC  8775
             ||||   |  ||    | ||||| |   ||||||| || || || || |||||||| |||
Sbjct  4273  GAGGCCATAGTGCGGCAGCCCCCGGACCGGTGGATAACCAACGCACGCCTAACCCACTAC  4332

Query  8776  CAAGGACTCTTGCTAGA  8792
             || |  ||||| || ||
Sbjct  4333  CAGGCCCTCTTACTGGA  4349


 Score = 187 bits (207),  Expect = 2e-44
 Identities = 258/359 (72%), Gaps = 14/359 (4%)
 Strand=Plus/Plus

Query  9774   TTGGGAAGTGGATTTTACTGAGGTAAAGCCTGGGAGGTGTGGGTATAAGTACTTGCTAGT  9833
              ||||||| | || || ||||| ||||| |||        ||||||||||||||| |||||
Sbjct  5319   TTGGGAAATAGACTTCACTGAAGTAAAACCTCACTATGCTGGGTATAAGTACTTACTAGT  5378

Query  9834   AATGGTTGACACATTTTCGGGCTGGGTGGAAGCCTTCCCCACGAAACGGGAGACTGCCCA  9893
                | || || || ||||| || ||||| |||||||| |||||    |  || || || ||
Sbjct  5379   GTTTGTAGATACCTTTTCAGGATGGGTAGAAGCCTTTCCCACCCGGCAAGAAACGGCACA  5438

Query  9894   GGTGGTTGCTAAGGCGTTACTAGAAGAAATTATTCCCAGATATGGGGTTCCCGAGGTTTT  9953
                | || || |||  | | |||||||||||  |||| |||| |||  ||||| ||||  |
Sbjct  5439   CATAGTAGCCAAGAAGATCCTAGAAGAAATCTTTCCTAGATTTGGACTTCCCAAGGTAAT  5498

Query  9954   AGGCTCCGATAACGGCCCAGCTTTCAT----CAGTAACGTCCTACAGGGACTAGCCCGAG  10009
               || || || ||||| || || ||| |    |||  | |||    |||| |||||| |  
Sbjct  5499   TGGGTCAGACAACGGGCCGGCCTTCGTTTCCCAGGTAAGTC----AGGGGCTAGCCAG--  5552

Query  10010  CGATA---GGGATCAATTGGAAGTTACATTGTGAATATAATCCCCAGAGCTCAGGGCAGG  10066
               ||||   ||||| |||||||| || |||||||  ||||  |||||||||||||| ||||
Sbjct  5553   -GATACTGGGGATTAATTGGAAATTGCATTGTGCTTATAGACCCCAGAGCTCAGGACAGG  5611

Query  10067  TAGAGAGAATGAATCGGACTCTAAAGGAGACCTTGTCCAAACTAGCCATCGAGACTGGC  10125
              |||||||||||||| | ||  |||| |||||| |  | ||| |  || | |||||||||
Sbjct  5612   TAGAGAGAATGAATAGAACAATAAAAGAGACCCTTACTAAATTGACCTTAGAGACTGGC  5670


 Score = 153 bits (169),  Expect = 4e-34
 Identities = 302/444 (68%), Gaps = 16/444 (4%)
 Strand=Plus/Plus

Query  6057  CCAGTATTGGCCCTTTTCTAGCAGTGATCTGTACAACTGGAAGGCTCAAAACCCTCCTTT  6116
             |||||| ||||||||||||  |   || || || || |||||  | || |||||  | ||
Sbjct  1689  CCAGTACTGGCCCTTTTCTGCCTCGGACCTCTATAATTGGAAAACCCATAACCCCTCCTT  1748

Query  6117  TTCTGAGGACCCGAAAGGCCTAACTGACCT----GTTCGAGTCTGTCATGCACACACACA  6172
             |||  | |||||  | |||||   ||||||    | | || ||  |  | | ||| ||| 
Sbjct  1749  TTCCCAAGACCCCCA-GGCCT---TGACCTCGTTGATAGAATCAATTCTCCTCACCCACC  1804

Query  6173  GTCCCACTTGGGATGATTGCCAGCAGCTTCTTAAGACCTTATTCACCACCGAGGAGCGCG  6232
               || || ||||||||||| || |||||| |  ||  | |  | |||||||| ||  |  
Sbjct  1805  AGCCTACCTGGGATGATTGTCAACAGCTTTTGCAGGTCCTTCTAACCACCGAAGAAAGGC  1864

Query  6233  AGCGAATCCTCACCGAGGCCAGAAAGAATGTCCCCGGCGACAACGGGCGGCCGACGACCT  6292
             ||||| |||||   || ||| | || ||||| || ||      | || ||||  | | | 
Sbjct  1865  AGCGAGTCCTCCTGGAAGCCCGGAAAAATGTGCCGGGGC----CTGGAGGCCTTCCAACC  1920

Query  6293  ----TGCCGAACCTGATCGACGAGCGCTTTCCCCTGAATAGACCGGATTGGGACTTTGGG  6348
                 | || ||    || |||||| | |||||||| |   | ||||| ||||| | || |
Sbjct  1921  CAGCTCCCCAATGAAATAGACGAGGGATTTCCCCTCACCCGCCCGGACTGGGATTATGAG  1980

Query  6349  AATGCAGAAGGTAGGGAGCGTCTCCGAGTCTACCGCCAGACTCTTATGGCAGGTCTCCCA  6408
             |  |||   ||||||||| |||||||| |||| |||||| ||||  |||| ||||||   
Sbjct  1981  ACAGCACCGGGTAGGGAGAGTCTCCGAATCTATCGCCAGGCTCTGTTGGCGGGTCTCAAG  2040

Query  6409  GCGGCGGCACGCCGCCCCACCAATTTGGCCAATGTAAAAGCTATAATGCAAGGGGAAAAT  6468
             | ||| | |   |||||||||||||||||||| ||||   ||||||  || ||  || ||
Sbjct  2041  GGGGCAGGAAAACGCCCCACCAATTTGGCCAAGGTAAGGACTATAACTCAGGGAAAAGAT  2100

Query  6469  GAAAGCCCGGCCGTGTTTTTAGAA  6492
             ||||||||||| |  ||| | |||
Sbjct  2101  GAAAGCCCGGCAGCCTTTATGGAA  2124


 Score = 40.1 bits (43),  Expect = 7.0
 Identities = 44/59 (75%), Gaps = 0/59 (0%)
 Strand=Plus/Plus

Query  10441  TGTAAAGGTCCTTATGTGGTTATTCTGGTTACCCCCACTGCCTTAAAGGTTGACGGCAT  10499
              || ||||| || ||  | ||| | |||   || ||||| ||| ||||||||||||| ||
Sbjct  5986   TGGAAAGGACCCTACATTGTTCTCCTGACCACACCCACAGCCATAAAGGTTGACGGAAT  6044


>NC_039228.1 Koala retrovirus gag protein (gag), pol protein (pol), 
and envelope protein (env) genes, complete cds
Length=8431

 Score = 214 bits (237),  Expect = 2e-52
 Identities = 398/575 (69%), Gaps = 12/575 (2%)
 Strand=Plus/Plus

Query  6058  CAGTATTGGCCCTTTTCT--AGCAGTGATCTGTACAACTGGAAGGCTCAAAACCCTCCTT  6115
             || |||||||| || ||   |||||  |||| || || |||||  || |  | ||| |||
Sbjct  1600  CAATATTGGCCTTTCTCCTCAGCAG--ATCTCTATAATTGGAAATCTAATCATCCTTCTT  1657

Query  6116  TTTCTGAGGACCCGAAAGGCCTAACTGACCTGTTCGAGTCTGTCATGCACACACACAGTC  6175
             |||| ||| | || | ||| || || |  ||  | |||||  |||||    | |||   |
Sbjct  1658  TTTCCGAGAATCCTACAGGACTTACGGGACTCCTTGAGTCCCTCATGTTTTCCCACCAGC  1717

Query  6176  CCACTTGGGATGATTGCCAGCAGCTTCTT-AAGACCTTATTCACCACCGAGGAGCGCGAG  6234
             | |||||||| |||||||||||||| ||  ||| |||  || |||||||||||  | || 
Sbjct  1718  CTACTTGGGACGATTGCCAGCAGCTCCTGCAAGTCCTCTTT-ACCACCGAGGAAAGAGAA  1776

Query  6235  CGAATCCTCACCGAGGCCAGAAAGAATGTCCCCGGCGACAACGGGCGGCCGACG-ACCTT  6293
              | || ||    |||||  | || || ||||  || |  ||||||   || ||  | || 
Sbjct  1777  AGGATTCTTTTGGAGGCTCGCAAAAACGTCCTTGGAGTTAACGGGGCCCCTACACAACTC  1836

Query  6294  GCCGAACCTGATCGACGAGCGCTTTCCCCTGAATAGACCGGATTGGGACTTTGGGAATGC  6353
             |  |||||| ||  | |||  ||| ||||| ||| ||||  | |||||       |  ||
Sbjct  1837  GA-GAACCTCATTAATGAGGCCTTCCCCCTTAATCGACCTCAGTGGGATCACAACACGGC  1895

Query  6354  AGAAGGTAGGGAGCGTCTCCGAGTCTACCGCCAGACTCTTATGGCAGGTCTCCCAGCGGC  6413
              |||||||||||||||||||  |||||||||| ||||||  |||| ||||||  || |||
Sbjct  1896  TGAAGGTAGGGAGCGTCTCCTGGTCTACCGCCGGACTCTAGTGGCGGGTCTCAAAGGGGC  1955

Query  6414  GGCACGCCGCCCCACCAATTTGGCCAATGTAAAAGCTATAATGCAAGGGGAAAATGAAAG  6473
              ||| | |||||||||||||||||||| |||| ||   |  |||| ||   ||  |||  
Sbjct  1956  AGCAAGGCGCCCCACCAATTTGGCCAAGGTAAGAGAAGTCTTGCAGGGACCAACAGAACC  2015

Query  6474  CCCGGCCGTGTTTTTAGAACGCCTCTATGATGCTTACAGACAGTACACCCCGTTGGACCC  6533
             |||| |||| ||| ||||||| ||    || ||||| ||    || ||||| || || ||
Sbjct  2016  CCCGTCCGTTTTTCTAGAACGTCTAATGGAGGCTTATAGGAGATATACCCCATTTGATCC  2075

Query  6534  CCTGGCAGAGGAAAACCAGTCGGCTGTAATTATGTCCTTTATAAACCAGGCTGCCCCAGA  6593
             |    | |||| | |  || |||| ||    |||||||||||    ||| ||||||| ||
Sbjct  2076  CTCTTCTGAGGGACAAAAGGCGGCGGTGGCCATGTCCTTTATCGGGCAGTCTGCCCCGGA  2135

Query  6594  TATTAGGAAGAAATTGTACAAA--CAGGAGGGACT  6626
             |||||  |||||||  ||||||  | ||| |||||
Sbjct  2136  TATTAAAAAGAAAT--TACAAAGGCTGGAAGGACT  2168


 Score = 184 bits (203),  Expect = 3e-43
 Identities = 267/374 (71%), Gaps = 5/374 (1%)
 Strand=Plus/Plus

Query  9774   TTGGGAAGTGGATTTTACTGAGGTAAAGCCTGGGAGGTGTGGGTATAAGTACTTGCTAGT  9833
              ||||||||| || || || ||||| ||||||||  ||| |||  |||  || ||||||||
Sbjct  5163   TTGGGAAGTAGACTTCACAGAGGTTAAGCCTGGCCGGTATGGTAATAGATATTTGCTAGT  5222

Query  9834   AATGGTTGACACATTTTCGGGCTGGGTGGAAGCCTTCCCCACGAAACGGGAGACTGCCCA  9893
                |  | || |||||||| || ||||| ||||| ||||| || |||   ||||| |||| 
Sbjct  5223   GTTTATCGATACATTTTCTGGGTGGGTAGAAGCTTTCCCTACAAAAACAGAGACAGCCCT  5282

Query  9894   GGTGGT-TGCTAAGGCGTTACTAGAAGAAATTATTCCCAGATATGGGGTTCCCGAGGTTT  9952
              |   || ||| |||  | |||| || |||||  | ||  | |  ||| | ||  ||||  
Sbjct  5283   GACCGTCTGC-AAGAAGATACTTGAGGAAATCCTACCTCGTTTCGGGATCCCTAAGGTAC  5341

Query  9953   TAGGCTCCGATAACGGCCCAGCTTTCATCAGTAACGTCCTACAGGGACTAGCCCGAGCGA  10012
              | || ||||| || ||||| || ||| |   | | ||    |||||  | |||       
Sbjct  5342   TCGGGTCCGACAATGGCCCTGCCTTCGTTGCTCAGGTAAGCCAGGGGTTGGCCACTCAAC  5401

Query  10013  TAGGGATCAATTGGAAGTTACATTGTGAATATAATCCCCAGAGCTCAGGGCAGGTAGAGA  10072
              | |||||  ||||||| |||||||||| |||||  |||||||||||||| |||||||| |
Sbjct  5402   TGGGGATTGATTGGAAATTACATTGTGCATATAGACCCCAGAGCTCAGGTCAGGTAGAAA  5461

Query  10073  GAATGAATCGGACTCTAAAGGAGACCTTGTCCAAACTAGCCATCGAGACTGGCGG---GG  10129
              | |||||| ||||  | || ||||||||| | ||| | ||| | ||||| || ||    |
Sbjct  5462   GGATGAATAGGACAATTAAAGAGACCTTGACAAAATTGGCCTTAGAGACCGGTGGAAAAG  5521

Query  10130  ACTGGGTGACCCTC  10143
              ||||||||||||||
Sbjct  5522   ACTGGGTGACCCTC  5535


 Score = 172 bits (190),  Expect = 5e-40
 Identities = 398/595 (67%), Gaps = 10/595 (2%)
 Strand=Plus/Plus

Query  7648  GGAATACTGAAACCTTGCCATTCTGCCTGGAACACCCCACTTCTCCCCGTTAAGAAACCG  7707
             || || |||  ||||||||| ||  |||||||||||||  |  | || || || ||||| 
Sbjct  3130  GGGATTCTGGTACCTTGCCAGTCGCCCTGGAACACCCCTTTGTTACCTGTAAAAAAACCT  3189

Query  7708  GGGGGAAAAGATTATAGGCCAGTCCAGGACCTGAGGGAAGTGAATAAGAGGGTCGAAGAC  7767
             ||    || || ||| |||||||||| ||  ||||||| || || || || ||  | |||
Sbjct  3190  GGAACCAATGACTATCGGCCAGTCCAAGATTTGAGGGAGGTCAACAAAAGAGTACAGGAC  3249

Query  7768  ATCCACCCCACGGTCCCCAACCCTTATACCTTACTAAGTCACTTGCCCCCTTCACATGTC  7827
             || || ||||| ||||| ||||| |||| | |||| |||  | | || ||    ||   |
Sbjct  3250  ATTCATCCCACAGTCCCGAACCCCTATAACCTACTCAGTTCCCTCCCGCCCAGCCACACC  3309

Query  7828  TGGTATACTGCCTTAGACCTAAAGGATGCtttttttAGCATAGCCCTGGCACCCAGCAGC  7887
             |||||| | |  |||||||| || |||||||| ||| || |    ||    |||| ||||
Sbjct  3310  TGGTATTCAGTTTTAGACCTCAAAGATGCTTTCTTTTGCCTCAAGCTACACCCCAACAGC  3369

Query  7888  CAACACATT-TTTGCCTTCGAATGGAATGATGGCAATACGGGAACCTCCGGGCAGCTGAC  7946
             || | |||| || || || |||||||  |||    | |  || |   | || ||||| ||
Sbjct  3370  CAGC-CATTGTTCGCGTTTGAATGGAGAGATCCAGAAAAAGGCAATACTGGCCAGCTAAC  3428

Query  7947  CTGGACTAGACTACCGCAAGGCTTCAAAAACTCTCCAACTCTGTTTAATGAAGCCCTAAA  8006
             ||||||| | ||||||||||| ||||| |||||||| || || ||  |||| |||||  |
Sbjct  3429  CTGGACTCGGCTACCGCAAGGATTCAAGAACTCTCCCACCCTCTTCGATGAGGCCCTCCA  3488

Query  8007  TCAGGATTTGGACTCGTTTCGCCAGAGC---CATAATTCAGTTA-CGCTCCTGCAGTACG  8062
              | |||| |||  || ||    ||| ||   ||     ||| ||  | | || || || |
Sbjct  3489  CCGGGATCTGGCATCCTT----CAGGGCTCTCAACCCCCAGGTAGTGATGCTCCAATATG  3544

Query  8063  TAGATGACTTGCTTCTGGCGGCCCCCTCCGAAGCCGAATGCCGACAGGCCACTGGAGACC  8122
             | |||||| | ||  | ||||||||  |  |    || |||  | | |  ||  ||   |
Sbjct  3545  TTGATGACCTCCTGGTAGCGGCCCCAACGTACCGAGACTGCAAAGAAGGGACACGAAGGC  3604

Query  8123  TCCTCCAGGAGCTGGGGCAGTTGGGCTATCGGGCCAGTGCAAAGAAGGCTCAAATATGCA  8182
             || | ||||| ||  |  ||||||| || || |     || || ||||| ||  | ||| 
Sbjct  3605  TCTTACAGGAACTAAGTAAGTTGGGATACCGAGTGTCGGCCAAAAAGGCCCAGCTTTGCC  3664

Query  8183  GGCAAACAGTCACCTACCTGGGGTATAAGCTGAAAGAAGGAACCAGATGGCTGAC  8237
             || |   ||| || || || ||||||  ||| ||||  || |  |||||||||||
Sbjct  3665  GGGAGGAAGTTACGTATCTCGGGTATTTGCTAAAAGGGGGGAAGAGATGGCTGAC  3719


 Score = 77.9 bits (85),  Expect = 3e-11
 Identities = 209/317 (66%), Gaps = 6/317 (2%)
 Strand=Plus/Plus

Query  7007  GTGACTAGGGGAGACGGGACTTGGATCCCCTCCCCGAGTCTTGGGTAACTGCGTATGTGG  7066
             ||||||||||||| ||||  | ||| |||||||||||| |  |||||||      |||||
Sbjct  2519  GTGACTAGGGGAGTCGGGGTTCGGACCCCCTCCCCGAGCCCAGGGTAACGTTAACTGTGG  2578

Query  7067  AGGGGAAGCCAGTAGGATTCCTGGTAGACACAGGAGCCCAGTACTCAGTTTTGAATAAGC  7126
             ||||||  ||    |  ||  |||| || || || ||| |  | ||||| ||||  ||||
Sbjct  2579  AGGGGATCCCCACTGAGTTTTTGGTTGATACCGGGGCCGAACATTCAGTATTGACCAAGC  2638

Query  7127  CCACAG---AGCCCTTATCTCAGAAAACCAGTTTGGTGCAAGGGGCAACTGGGTCCAAGG  7183
             | |  |   ||     ||| || |    ||||   |||   ||||| || ||   ||| |
Sbjct  2639  CTATGGGAAAGATGGGATC-CAAACGGACAGTC--GTGGCTGGGGCGACGGGCAGCAAAG  2695

Query  7184  CTTATCGGTGGACTAGTAGGCGCCAAGTGGACTTAGGCCGCCACCAAGTGACCCACTCCT  7243
              ||| |  ||||| |  | | | |   || |  | || |   | |||||||||||||| |
Sbjct  2696  TTTACCCTTGGACCACCAAGAGACTTTTGAAAATTGGACAAAAGCAAGTGACCCACTCAT  2755

Query  7244  TCCTAGTTATCCCTGAATGCCCTGCCCCCTTATTGGGGCGCGATCTCCTGACTAAGATCA  7303
             || | || || || ||||||||||| ||| | || ||  | || ||||| || ||| | |
Sbjct  2756  TCTTGGTCATACCCGAATGCCCTGCTCCCCTGTTAGGCAGGGACCTCCTCACCAAGCTAA  2815

Query  7304  GGGCTCAGATCCATTTT  7320
               ||||| ||||| |||
Sbjct  2816  AAGCTCAAATCCAGTTT  2832


 Score = 59.9 bits (65),  Expect = 7e-06
 Identities = 102/147 (69%), Gaps = 6/147 (4%)
 Strand=Plus/Plus

Query  9063  GGGGACATCAGCATAGAAGGCCGAACTGATCGCACTGGCGGAGGCGCTGGAACG---GGC  9119
             ||| || |||||  ||||||||||||| |||||  || |  | ||  |   |||   |||
Sbjct  4536  GGGAACGTCAGCTCAGAAGGCCGAACTAATCGCCTTGACACAAGCATT---ACGCTTGGC  4592

Query  9120  CGAAGGGAGACGAGTGACTGTCTACACCGATAGCCGCTACGCCTTTGGCACTGTCCATGT  9179
             |||||| | | |  | |   ||||||| || ||| | ||||| |||| ||| |  |||||
Sbjct  4593  CGAAGGAAAAAGCATCAACATCTACACGGACAGCAGGTACGCTTTTGCCACCGCTCATGT  4652

Query  9180  GCATGGCGCTATCTACCGGGAAAGAGG  9206
              || || ||||| |||    |||||||
Sbjct  4653  TCACGGGGCTATATACAAACAAAGAGG  4679


 Score = 46.4 bits (50),  Expect = 0.047
 Identities = 139/215 (65%), Gaps = 0/215 (0%)
 Strand=Plus/Plus

Query  8455  GCCCCGGCTCTGGCATTGCCAGACCCCCTGAAGCCCTTCACTCTCTTTGTTGATGAGAGG  8514
             ||||| || |||||  | || |||| |   ||||| ||  |||| |  || ||||| |  
Sbjct  3937  GCCCCCGCCCTGGCCCTTCCGGACCTCACCAAGCCATTTGCTCTGTACGTGGATGAAAAA  3996

Query  8515  AGGGGAATAGCGAAAGGGGTGCTAATGCAGCGTCTGGGGCCCTGGAAACGTCCGGTTGCC  8574
               |||  | ||    |||||||| |  ||    || || || |||  ||| ||||| || 
Sbjct  3997  GAGGGTGTTGCCCGGGGGGTGCTTACTCAAACCCTAGGACCATGGCGACGCCCGGTAGCT  4056

Query  8575  TATTTATCCAAGAAGCTAGATCCAGTTGCAGCAGGATGGCCCCTGTGCTTAAGGATCATT  8634
             ||  | || || ||  ||||||| || ||    || |||||    ||| |||     |||
Sbjct  4057  TACCTGTCAAAAAAATTAGATCCGGTGGCCAGTGGGTGGCCAACTTGCCTAAAAGCAATT  4116

Query  8635  GCGGCAGTAGCCCTAATGGTGAAGGATGCTGATAA  8669
             ||||| ||||| ||  |  | ||||| ||||||||
Sbjct  4117  GCGGCCGTAGCACTCCTTCTCAAGGACGCTGATAA  4151


 Score = 42.8 bits (46),  Expect = 0.57
 Identities = 59/83 (71%), Gaps = 0/83 (0%)
 Strand=Plus/Plus

Query  10441  TGTAAAGGTCCTTATGTGGTTATTCTGGTTACCCCCACTGCCTTAAAGGTTGACGGCATT  10500
              || ||||| || ||  ||||  | |||   ||||| || ||  | ||||||||||| |||
Sbjct  5833   TGGAAAGGCCCATACCTGGTGCTACTGACCACCCCGACCGCGGTGAAGGTTGACGGTATT  5892

Query  10501  GGGCCTTGGGTCCATCACTCTCA  10523
              |   | |||||||||   |||||
Sbjct  5893   GCTGCCTGGGTCCATGCTTCTCA  5915


>AF151794.2 Koala retrovirus gag protein (gag), pol protein (pol), 
and envelope protein (env) genes, complete cds
Length=8431

 Score = 214 bits (237),  Expect = 2e-52
 Identities = 398/575 (69%), Gaps = 12/575 (2%)
 Strand=Plus/Plus

Query  6058  CAGTATTGGCCCTTTTCT--AGCAGTGATCTGTACAACTGGAAGGCTCAAAACCCTCCTT  6115
             || |||||||| || ||   |||||  |||| || || |||||  || |  | ||| |||
Sbjct  1600  CAATATTGGCCTTTCTCCTCAGCAG--ATCTCTATAATTGGAAATCTAATCATCCTTCTT  1657

Query  6116  TTTCTGAGGACCCGAAAGGCCTAACTGACCTGTTCGAGTCTGTCATGCACACACACAGTC  6175
             |||| ||| | || | ||| || || |  ||  | |||||  |||||    | |||   |
Sbjct  1658  TTTCCGAGAATCCTACAGGACTTACGGGACTCCTTGAGTCCCTCATGTTTTCCCACCAGC  1717

Query  6176  CCACTTGGGATGATTGCCAGCAGCTTCTT-AAGACCTTATTCACCACCGAGGAGCGCGAG  6234
             | |||||||| |||||||||||||| ||  ||| |||  || |||||||||||  | || 
Sbjct  1718  CTACTTGGGACGATTGCCAGCAGCTCCTGCAAGTCCTCTTT-ACCACCGAGGAAAGAGAA  1776

Query  6235  CGAATCCTCACCGAGGCCAGAAAGAATGTCCCCGGCGACAACGGGCGGCCGACG-ACCTT  6293
              | || ||    |||||  | || || ||||  || |  ||||||   || ||  | || 
Sbjct  1777  AGGATTCTTTTGGAGGCTCGCAAAAACGTCCTTGGAGTTAACGGGGCCCCTACACAACTC  1836

Query  6294  GCCGAACCTGATCGACGAGCGCTTTCCCCTGAATAGACCGGATTGGGACTTTGGGAATGC  6353
             |  |||||| ||  | |||  ||| ||||| ||| ||||  | |||||       |  ||
Sbjct  1837  GA-GAACCTCATTAATGAGGCCTTCCCCCTTAATCGACCTCAGTGGGATCACAACACGGC  1895

Query  6354  AGAAGGTAGGGAGCGTCTCCGAGTCTACCGCCAGACTCTTATGGCAGGTCTCCCAGCGGC  6413
              |||||||||||||||||||  |||||||||| ||||||  |||| ||||||  || |||
Sbjct  1896  TGAAGGTAGGGAGCGTCTCCTGGTCTACCGCCGGACTCTAGTGGCGGGTCTCAAAGGGGC  1955

Query  6414  GGCACGCCGCCCCACCAATTTGGCCAATGTAAAAGCTATAATGCAAGGGGAAAATGAAAG  6473
              ||| | |||||||||||||||||||| |||| ||   |  |||| ||   ||  |||  
Sbjct  1956  AGCAAGGCGCCCCACCAATTTGGCCAAGGTAAGAGAAGTCTTGCAGGGACCAACAGAACC  2015

Query  6474  CCCGGCCGTGTTTTTAGAACGCCTCTATGATGCTTACAGACAGTACACCCCGTTGGACCC  6533
             |||| |||| ||| ||||||| ||    || ||||| ||    || ||||| || || ||
Sbjct  2016  CCCGTCCGTTTTTCTAGAACGTCTAATGGAGGCTTATAGGAGATATACCCCATTTGATCC  2075

Query  6534  CCTGGCAGAGGAAAACCAGTCGGCTGTAATTATGTCCTTTATAAACCAGGCTGCCCCAGA  6593
             |    | |||| | |  || |||| ||    |||||||||||    ||| ||||||| ||
Sbjct  2076  CTCTTCTGAGGGACAAAAGGCGGCGGTGGCCATGTCCTTTATCGGGCAGTCTGCCCCGGA  2135

Query  6594  TATTAGGAAGAAATTGTACAAA--CAGGAGGGACT  6626
             |||||  |||||||  ||||||  | ||| |||||
Sbjct  2136  TATTAAAAAGAAAT--TACAAAGGCTGGAAGGACT  2168


 Score = 184 bits (203),  Expect = 3e-43
 Identities = 267/374 (71%), Gaps = 5/374 (1%)
 Strand=Plus/Plus

Query  9774   TTGGGAAGTGGATTTTACTGAGGTAAAGCCTGGGAGGTGTGGGTATAAGTACTTGCTAGT  9833
              ||||||||| || || || ||||| ||||||||  ||| |||  |||  || ||||||||
Sbjct  5163   TTGGGAAGTAGACTTCACAGAGGTTAAGCCTGGCCGGTATGGTAATAGATATTTGCTAGT  5222

Query  9834   AATGGTTGACACATTTTCGGGCTGGGTGGAAGCCTTCCCCACGAAACGGGAGACTGCCCA  9893
                |  | || |||||||| || ||||| ||||| ||||| || |||   ||||| |||| 
Sbjct  5223   GTTTATCGATACATTTTCTGGGTGGGTAGAAGCTTTCCCTACAAAAACAGAGACAGCCCT  5282

Query  9894   GGTGGT-TGCTAAGGCGTTACTAGAAGAAATTATTCCCAGATATGGGGTTCCCGAGGTTT  9952
              |   || ||| |||  | |||| || |||||  | ||  | |  ||| | ||  ||||  
Sbjct  5283   GACCGTCTGC-AAGAAGATACTTGAGGAAATCCTACCTCGTTTCGGGATCCCTAAGGTAC  5341

Query  9953   TAGGCTCCGATAACGGCCCAGCTTTCATCAGTAACGTCCTACAGGGACTAGCCCGAGCGA  10012
              | || ||||| || ||||| || ||| |   | | ||    |||||  | |||       
Sbjct  5342   TCGGGTCCGACAATGGCCCTGCCTTCGTTGCTCAGGTAAGCCAGGGGTTGGCCACTCAAC  5401

Query  10013  TAGGGATCAATTGGAAGTTACATTGTGAATATAATCCCCAGAGCTCAGGGCAGGTAGAGA  10072
              | |||||  ||||||| |||||||||| |||||  |||||||||||||| |||||||| |
Sbjct  5402   TGGGGATTGATTGGAAATTACATTGTGCATATAGACCCCAGAGCTCAGGTCAGGTAGAAA  5461

Query  10073  GAATGAATCGGACTCTAAAGGAGACCTTGTCCAAACTAGCCATCGAGACTGGCGG---GG  10129
              | |||||| ||||  | || ||||||||| | ||| | ||| | ||||| || ||    |
Sbjct  5462   GGATGAATAGGACAATTAAAGAGACCTTGACAAAATTGGCCTTAGAGACCGGTGGAAAAG  5521

Query  10130  ACTGGGTGACCCTC  10143
              ||||||||||||||
Sbjct  5522   ACTGGGTGACCCTC  5535


 Score = 172 bits (190),  Expect = 5e-40
 Identities = 398/595 (67%), Gaps = 10/595 (2%)
 Strand=Plus/Plus

Query  7648  GGAATACTGAAACCTTGCCATTCTGCCTGGAACACCCCACTTCTCCCCGTTAAGAAACCG  7707
             || || |||  ||||||||| ||  |||||||||||||  |  | || || || ||||| 
Sbjct  3130  GGGATTCTGGTACCTTGCCAGTCGCCCTGGAACACCCCTTTGTTACCTGTAAAAAAACCT  3189

Query  7708  GGGGGAAAAGATTATAGGCCAGTCCAGGACCTGAGGGAAGTGAATAAGAGGGTCGAAGAC  7767
             ||    || || ||| |||||||||| ||  ||||||| || || || || ||  | |||
Sbjct  3190  GGAACCAATGACTATCGGCCAGTCCAAGATTTGAGGGAGGTCAACAAAAGAGTACAGGAC  3249

Query  7768  ATCCACCCCACGGTCCCCAACCCTTATACCTTACTAAGTCACTTGCCCCCTTCACATGTC  7827
             || || ||||| ||||| ||||| |||| | |||| |||  | | || ||    ||   |
Sbjct  3250  ATTCATCCCACAGTCCCGAACCCCTATAACCTACTCAGTTCCCTCCCGCCCAGCCACACC  3309

Query  7828  TGGTATACTGCCTTAGACCTAAAGGATGCtttttttAGCATAGCCCTGGCACCCAGCAGC  7887
             |||||| | |  |||||||| || |||||||| ||| || |    ||    |||| ||||
Sbjct  3310  TGGTATTCAGTTTTAGACCTCAAAGATGCTTTCTTTTGCCTCAAGCTACACCCCAACAGC  3369

Query  7888  CAACACATT-TTTGCCTTCGAATGGAATGATGGCAATACGGGAACCTCCGGGCAGCTGAC  7946
             || | |||| || || || |||||||  |||    | |  || |   | || ||||| ||
Sbjct  3370  CAGC-CATTGTTCGCGTTTGAATGGAGAGATCCAGAAAAAGGCAATACTGGCCAGCTAAC  3428

Query  7947  CTGGACTAGACTACCGCAAGGCTTCAAAAACTCTCCAACTCTGTTTAATGAAGCCCTAAA  8006
             ||||||| | ||||||||||| ||||| |||||||| || || ||  |||| |||||  |
Sbjct  3429  CTGGACTCGGCTACCGCAAGGATTCAAGAACTCTCCCACCCTCTTCGATGAGGCCCTCCA  3488

Query  8007  TCAGGATTTGGACTCGTTTCGCCAGAGC---CATAATTCAGTTA-CGCTCCTGCAGTACG  8062
              | |||| |||  || ||    ||| ||   ||     ||| ||  | | || || || |
Sbjct  3489  CCGGGATCTGGCATCCTT----CAGGGCTCTCAACCCCCAGGTAGTGATGCTCCAATATG  3544

Query  8063  TAGATGACTTGCTTCTGGCGGCCCCCTCCGAAGCCGAATGCCGACAGGCCACTGGAGACC  8122
             | |||||| | ||  | ||||||||  |  |    || |||  | | |  ||  ||   |
Sbjct  3545  TTGATGACCTCCTGGTAGCGGCCCCAACGTACCGAGACTGCAAAGAAGGGACACGAAGGC  3604

Query  8123  TCCTCCAGGAGCTGGGGCAGTTGGGCTATCGGGCCAGTGCAAAGAAGGCTCAAATATGCA  8182
             || | ||||| ||  |  ||||||| || || |     || || ||||| ||  | ||| 
Sbjct  3605  TCTTACAGGAACTAAGTAAGTTGGGATACCGAGTGTCGGCCAAAAAGGCCCAGCTTTGCC  3664

Query  8183  GGCAAACAGTCACCTACCTGGGGTATAAGCTGAAAGAAGGAACCAGATGGCTGAC  8237
             || |   ||| || || || ||||||  ||| ||||  || |  |||||||||||
Sbjct  3665  GGGAGGAAGTTACGTATCTCGGGTATTTGCTAAAAGGGGGGAAGAGATGGCTGAC  3719


 Score = 77.9 bits (85),  Expect = 3e-11
 Identities = 209/317 (66%), Gaps = 6/317 (2%)
 Strand=Plus/Plus

Query  7007  GTGACTAGGGGAGACGGGACTTGGATCCCCTCCCCGAGTCTTGGGTAACTGCGTATGTGG  7066
             ||||||||||||| ||||  | ||| |||||||||||| |  |||||||      |||||
Sbjct  2519  GTGACTAGGGGAGTCGGGGTTCGGACCCCCTCCCCGAGCCCAGGGTAACGTTAACTGTGG  2578

Query  7067  AGGGGAAGCCAGTAGGATTCCTGGTAGACACAGGAGCCCAGTACTCAGTTTTGAATAAGC  7126
             ||||||  ||    |  ||  |||| || || || ||| |  | ||||| ||||  ||||
Sbjct  2579  AGGGGATCCCCACTGAGTTTTTGGTTGATACCGGGGCCGAACATTCAGTATTGACCAAGC  2638

Query  7127  CCACAG---AGCCCTTATCTCAGAAAACCAGTTTGGTGCAAGGGGCAACTGGGTCCAAGG  7183
             | |  |   ||     ||| || |    ||||   |||   ||||| || ||   ||| |
Sbjct  2639  CTATGGGAAAGATGGGATC-CAAACGGACAGTC--GTGGCTGGGGCGACGGGCAGCAAAG  2695

Query  7184  CTTATCGGTGGACTAGTAGGCGCCAAGTGGACTTAGGCCGCCACCAAGTGACCCACTCCT  7243
              ||| |  ||||| |  | | | |   || |  | || |   | |||||||||||||| |
Sbjct  2696  TTTACCCTTGGACCACCAAGAGACTTTTGAAAATTGGACAAAAGCAAGTGACCCACTCAT  2755

Query  7244  TCCTAGTTATCCCTGAATGCCCTGCCCCCTTATTGGGGCGCGATCTCCTGACTAAGATCA  7303
             || | || || || ||||||||||| ||| | || ||  | || ||||| || ||| | |
Sbjct  2756  TCTTGGTCATACCCGAATGCCCTGCTCCCCTGTTAGGCAGGGACCTCCTCACCAAGCTAA  2815

Query  7304  GGGCTCAGATCCATTTT  7320
               ||||| ||||| |||
Sbjct  2816  AAGCTCAAATCCAGTTT  2832


 Score = 59.9 bits (65),  Expect = 7e-06
 Identities = 102/147 (69%), Gaps = 6/147 (4%)
 Strand=Plus/Plus

Query  9063  GGGGACATCAGCATAGAAGGCCGAACTGATCGCACTGGCGGAGGCGCTGGAACG---GGC  9119
             ||| || |||||  ||||||||||||| |||||  || |  | ||  |   |||   |||
Sbjct  4536  GGGAACGTCAGCTCAGAAGGCCGAACTAATCGCCTTGACACAAGCATT---ACGCTTGGC  4592

Query  9120  CGAAGGGAGACGAGTGACTGTCTACACCGATAGCCGCTACGCCTTTGGCACTGTCCATGT  9179
             |||||| | | |  | |   ||||||| || ||| | ||||| |||| ||| |  |||||
Sbjct  4593  CGAAGGAAAAAGCATCAACATCTACACGGACAGCAGGTACGCTTTTGCCACCGCTCATGT  4652

Query  9180  GCATGGCGCTATCTACCGGGAAAGAGG  9206
              || || ||||| |||    |||||||
Sbjct  4653  TCACGGGGCTATATACAAACAAAGAGG  4679


 Score = 46.4 bits (50),  Expect = 0.047
 Identities = 139/215 (65%), Gaps = 0/215 (0%)
 Strand=Plus/Plus

Query  8455  GCCCCGGCTCTGGCATTGCCAGACCCCCTGAAGCCCTTCACTCTCTTTGTTGATGAGAGG  8514
             ||||| || |||||  | || |||| |   ||||| ||  |||| |  || ||||| |  
Sbjct  3937  GCCCCCGCCCTGGCCCTTCCGGACCTCACCAAGCCATTTGCTCTGTACGTGGATGAAAAA  3996

Query  8515  AGGGGAATAGCGAAAGGGGTGCTAATGCAGCGTCTGGGGCCCTGGAAACGTCCGGTTGCC  8574
               |||  | ||    |||||||| |  ||    || || || |||  ||| ||||| || 
Sbjct  3997  GAGGGTGTTGCCCGGGGGGTGCTTACTCAAACCCTAGGACCATGGCGACGCCCGGTAGCT  4056

Query  8575  TATTTATCCAAGAAGCTAGATCCAGTTGCAGCAGGATGGCCCCTGTGCTTAAGGATCATT  8634
             ||  | || || ||  ||||||| || ||    || |||||    ||| |||     |||
Sbjct  4057  TACCTGTCAAAAAAATTAGATCCGGTGGCCAGTGGGTGGCCAACTTGCCTAAAAGCAATT  4116

Query  8635  GCGGCAGTAGCCCTAATGGTGAAGGATGCTGATAA  8669
             ||||| ||||| ||  |  | ||||| ||||||||
Sbjct  4117  GCGGCCGTAGCACTCCTTCTCAAGGACGCTGATAA  4151


 Score = 42.8 bits (46),  Expect = 0.57
 Identities = 59/83 (71%), Gaps = 0/83 (0%)
 Strand=Plus/Plus

Query  10441  TGTAAAGGTCCTTATGTGGTTATTCTGGTTACCCCCACTGCCTTAAAGGTTGACGGCATT  10500
              || ||||| || ||  ||||  | |||   ||||| || ||  | ||||||||||| |||
Sbjct  5833   TGGAAAGGCCCATACCTGGTGCTACTGACCACCCCGACCGCGGTGAAGGTTGACGGTATT  5892

Query  10501  GGGCCTTGGGTCCATCACTCTCA  10523
              |   | |||||||||   |||||
Sbjct  5893   GCTGCCTGGGTCCATGCTTCTCA  5915


>NC_009889.1 RD114 retrovirus, complete genome
Length=8406

 Score = 212 bits (234),  Expect = 5e-52
 Identities = 263/357 (74%), Gaps = 10/357 (3%)
 Strand=Plus/Plus

Query  9774   TTGGGAAGTGGATTTTACTGAGGTAAAGCCTGGG-AGGTGTGGGTATAAGTACTTGCTAG  9832
              ||||||| | ||||||||||| |||||||||    | | | |||||||||||| |  |||
Sbjct  5317   TTGGGAAATAGATTTTACTGAAGTAAAGCCTCACTATGCG-GGGTATAAGTACCTATTAG  5375

Query  9833   TAATGGTTGACACATTTTCGGGCTGGGTGGAAGCCTTCCCCACGAAACGGGAGACTGCCC  9892
              |  | || ||||| ||||| || ||||| ||||||| ||||||   || ||| || || |
Sbjct  5376   TGTTTGTAGACACCTTTTCAGGATGGGTAGAAGCCTACCCCACCCGACAGGAAACGGCAC  5435

Query  9893   AGGTGGTTGCTAAGGCGTTACTAGAAGAAATTATTCCCAGATATGGGGTTCCCGAGGTTT  9952
              | ||||| || |||  | |  ||||||||||  | ||||||| |||  ||||| ||||  
Sbjct  5436   ACGTGGTAGCCAAGAAGATTTTAGAAGAAATCTTCCCCAGATTTGGACTTCCCAAGGTAA  5495

Query  9953   TAGGCTCCGATAACGGCCCAGCTTTCAT----CAGTAACGTCCTACAGGGACTAGCCCGA  10008
              | || || |||||||| || || ||| |    |||  | ||    ||||| || ||| | 
Sbjct  5496   TCGGGTCAGATAACGGGCCGGCCTTCGTTTCCCAGGTAAGT----CAGGGGCTCGCCAGG  5551

Query  10009  GCGATAGGGATCAATTGGAAGTTACATTGTGAATATAATCCCCAGAGCTCAGGGCAGGTA  10068
               |  | ||||| |||||||| ||||| |||| |||||  |||||||||||||| ||||||
Sbjct  5552   ACACTGGGGATTAATTGGAAATTACACTGTGCATATAGGCCCCAGAGCTCAGGACAGGTA  5611

Query  10069  GAGAGAATGAATCGGACTCTAAAGGAGACCTTGTCCAAACTAGCCATCGAGACTGGC  10125
              || ||||||||| | ||  |||| |||||| |  | ||| |  || | |||||||||
Sbjct  5612   GAAAGAATGAATAGAACAATAAAAGAGACCCTTACTAAATTGACCTTAGAGACTGGC  5668


 Score = 176 bits (194),  Expect = 4e-41
 Identities = 706/1101 (64%), Gaps = 22/1101 (2%)
 Strand=Plus/Plus

Query  7621  CCGCACATTAACCGTTTACTGGAAGCTGGAATACTGAAACCTTGCCATTCTGCCTGGAAC  7680
             || ||||||| | | || || ||   |||  | |||  ||||||||  ||  | ||||| 
Sbjct  3179  CCACACATTACCAGGTTTCTAGAGCTTGGGGTCCTGCGACCTTGCCGCTCACCTTGGAAT  3238

Query  7681  ACCCCACTTCTCCCCGTTAAGAAACCGGGGGGAAAAGATTATAGGCCAGTCCAGGACCTG  7740
             ||||| ||  | || || || ||||| ||       || || ||||| ||||| ||| | 
Sbjct  3239  ACCCCTCTCTTACCAGTGAAAAAACCTGGTACTCGGGACTACAGGCCCGTCCAAGACTTA  3298

Query  7741  AGGGAAGTGAATAAGAGGGTCGAAGACATCCACCCCACGGTCCCCAACCCTTATACCTTA  7800
             |||||||| || || |||      || ||||| || ||||||||||| || |||| ||| 
Sbjct  3299  AGGGAAGTCAACAAAAGGACTATGGATATCCATCCTACGGTCCCCAATCCCTATAACTTG  3358

Query  7801  CTAAGTCACT-TGCCCCCTTCACATGTCTGGTATACTGCCTTAGACCTAAAGGATGCttt  7859
             || || |||| ||  |||    |    |||||| || |   | |||||||| ||||| ||
Sbjct  3359  CTCAG-CACTCTGAGCCCAGACCGCACCTGGTACACAGTACTGGACCTAAAAGATGCATT  3417

Query  7860  ttttAGCATAGCCCTGGCACCCAGCAGCCAACACATTTTTGCCTTCGAATGGAATGATGG  7919
              ||| || || || |||| |||   |||||  |  | ||||| ||||||||||  ||   
Sbjct  3418  CTTTTGCTTACCCTTGGCCCCCCAGAGCCAGGAACTGTTTGCTTTCGAATGGAGGGACCC  3477

Query  7920  CAATACGGGAACCTCCGGGCAGCTGACCTGGACTAGACTACCGCAAGGCTTCAAAAACTC  7979
               | |  |||| ||| || ||  | ||||||||  |  |||| || || |||||||||||
Sbjct  3478  TGAAAGAGGAATCTCAGGCCAATTAACCTGGACCCGCTTACCCCAGGGGTTCAAAAACTC  3537

Query  7980  TCCAACTCTGTTTAATGAAGCCCTAAATCAGGATTTGGACTCGTTTCGCCAGAGCCATAA  8039
              || ||||| ||| |||| || ||  | ||||      |||   ||  || ||  ||  |
Sbjct  3538  CCCCACTCTCTTTGATGAGGCTCTCCA-CAGGGACCTAACTGACTT--CCGGACTCAACA  3594

Query  8040  TTC---AGTTACGCTCCTGCAGTACGTAGATGACTTGCTTCTGGCGGCCCCCTCCGAAGC  8096
               |   ||| || || || || || || |||||| | |||||||| |||||| | || | 
Sbjct  3595  CCCAGAAGTAACTCTACTCCAATATGTGGATGACCTTCTTCTGGCCGCCCCCACAGAGGA  3654

Query  8097  CGAATGCCGACAGGCCACTGGAGACCTCCTCCAGGAGCTGGGGCAGTTGGGCTATCGGGC  8156
              |  |||  ||  |  ||   | | || || |  ||  ||||  |    || || |||||
Sbjct  3655  AGCCTGCACACGAGGTACCAAACATCTGCTTCGAGAATTGGGAGACAAAGGATACCGGGC  3714

Query  8157  CAGTGCAAAGAAGGCTCAAATATGCAGGCAAAC---AGTCACCTACCTGGGGTATAAGCT  8213
                 || |||||||| || || |||   |||||   ||| ||||| |||||||| |  ||
Sbjct  3715  ATCCGCTAAGAAGGCCCAGATTTGC---CAAACCAAAGTAACCTATCTGGGGTACATACT  3771

Query  8214  GAAAGAAGGAACCAGATGGCTGA--CAGAGGCCATGAAAGAGACTATTCTTAGACTTCCA  8271
              |  || || |  |||||||| |  |   ||| |  | ||| ||| |   | |  |||| 
Sbjct  3772  AAGTGAGGGGAAAAGATGGCTCACCCCTGGGCGA--ATAGAAACTGTGGCTCGCATTCC-  3828

Query  8272  GTCCCGACCTCAGCAC--GAGAGGTCCGTGAGTTTTTAGGGACGACAGGCTACTGCCGGC  8329
               ||   ||  ||| |  ||||||| ||||| ||  | || ||  | || | ||| ||  
Sbjct  3829  -GCCGCCCCAGAGCCCCAGAGAGGTACGTGAATTCCTGGGAACTGCTGGGTTCTGTCGCT  3887

Query  8330  TGTGGATTTTGGGGTATGCTGAAATAGCAAAACCTCTGTATGAGGCAACCAAGGATAAGG  8389
             | |||||    ||||  |||||  ||||    || || ||||     || || || |  |
Sbjct  3888  TATGGATACCTGGGTTCGCTGAGCTAGCCGCCCCCCTCTATGCCCTCACGAAAGAGAGTG  3947

Query  8390  TCCCTTGGGCCTGGGGGTCAGACCAACAGAAGGCCTACGATGAACTCAAGGTCGCTCTCC  8449
               || |   |||||  |  | | || |||   ||||  || |  || || |  || ||||
Sbjct  3948  CACCCTTCACCTGGCAGGAAAAACATCAGTCAGCCTTTGAGGCCCTAAAAGAGGCCCTCC  4007

Query  8450  TAAGAGCCCCGGCTCTGGCATTGCCAGACCCCCTGAAGCCCTTCACTCTCTTTGTTGATG  8509
             |    ||||||||||| |  ||||||||| ||   |||||||| || |||||  | || |
Sbjct  4008  TTTCCGCCCCGGCTCTCGGGTTGCCAGACACCTCCAAGCCCTTTACCCTCTTCATAGACG  4067

Query  8510  AGAGGAGGGGAATAGCGAAAGGGGTGCTAATGCAGCGTCTGGGGCCCTGGAAACGTCCGG  8569
             |||     ||||| || ||||| || ||||  ||    || |||||||||||  | || |
Sbjct  4068  AGAAACAAGGAATTGCCAAAGGAGTTCTAACCCAAAAACTAGGGCCCTGGAAGAGACCAG  4127

Query  8570  TTGCCTATTTATCCAAGAAGCTAGATCCAGTTGCAGCAGGATGGCCCCTGTGCTTAAGGA  8629
             | || ||  | ||||| ||| | || || || ||||| || |||||||  ||  |  | |
Sbjct  4128  TAGCATACCTGTCCAAAAAGTTGGACCCTGTGGCAGCGGGGTGGCCCCCATGTCTTCGTA  4187

Query  8630  TCATTGCGGCAGTAGCCCTAATGGTGAAGGATGCTGATAAACTCACTTTTGGGCAACATC  8689
             |||| || ||    ||  |  |||| |||||  |||  ||| | ||  |||| || |  |
Sbjct  4188  TCATGGCAGCCACTGCTATGCTGGTCAAGGACTCTGCCAAATTAACCCTTGGACAGCCAC  4247

Query  8690  TGAAGGTAGTGACCCCCCATG  8710
             | |  ||  | ||||| ||||
Sbjct  4248  TAACTGTTATCACCCCGCATG  4268


 Score = 168 bits (186),  Expect = 6e-39
 Identities = 304/442 (69%), Gaps = 2/442 (0%)
 Strand=Plus/Plus

Query  6057  CCAGTATTGGCCCTTTTCTAGCAGTGATCTGTACAACTGGAAGGCTCAAAACCCTCCTTT  6116
             ||| |||||||| || |||  |   ||||| || || |||||  |||| |||||| | ||
Sbjct  1690  CCAATATTGGCCATTCTCTGCCTCCGATCTTTATAATTGGAAAACTCATAACCCTTCCTT  1749

Query  6117  TTCTGAGGACCCGAAAGGCCTAACTGACCTGTTCGAGTCTGTCATGCACACACACAGTCC  6176
             |||  | || ||  | | ||||||    ||| | || ||  || | | |||||||   ||
Sbjct  1750  TTCCCAAGAACCCCAGGCCCTAACCTCACTGATAGAATCCATCCTCCTCACACACCAGCC  1809

Query  6177  CACTTGGGATGATTGCCAGCAGCTTCTTAAGACCTTATTCACCACCGAGGAGCGCGAGCG  6236
             ||| ||||| || |||||||| || ||  ||  | | || || || |||||  |  | ||
Sbjct  1810  CACCTGGGACGACTGCCAGCAACTCCTACAGGTCCTTTTGACTACAGAGGAAAGGCAACG  1869

Query  6237  AATCCTCACCGAGGCCAGAAAGAATGTCCCCGGCGACAACGGGCGG-CCGACGACCTTGC  6295
             | | |||   |||||| | || ||||| || || | |    |||   || ||     | |
Sbjct  1870  AGTTCTCCTGGAGGCCCGGAAAAATGTGCCAGG-GCCTGGAGGCTTTCCAACCCAGCTCC  1928

Query  6296  CGAACCTGATCGACGAGCGCTTTCCCCTGAATAGACCGGATTGGGACTTTGGGAATGCAG  6355
             | ||    || || ||| | |||||||| | | | ||||| ||||||| ||  |  ||  
Sbjct  1929  CCAATGAAATAGATGAGGGGTTTCCCCTTACTCGCCCGGACTGGGACTATGAAACGGCTC  1988

Query  6356  AAGGTAGGGAGCGTCTCCGAGTCTACCGCCAGACTCTTATGGCAGGTCTCCCAGCGGCGG  6415
              |||||||||| |||||||| |||| |||||| ||||  |||| ||||||   | ||| |
Sbjct  1989  CAGGTAGGGAGAGTCTCCGAATCTATCGCCAGGCTCTGTTGGCGGGTCTCAAGGGGGCAG  2048

Query  6416  CACGCCGCCCCACCAATTTGGCCAATGTAAAAGCTATAATGCAAGGGGAAAATGAAAGCC  6475
              |   || ||||||||||||||||| |||| | ||||||| |||||  || | |||||||
Sbjct  2049  GAAAACGGCCCACCAATTTGGCCAAGGTAAGAACTATAATTCAAGGAAAAGAGGAAAGCC  2108

Query  6476  CGGCCGTGTTTTTAGAACGCCT  6497
             | || |  ||| | ||||| ||
Sbjct  2109  CCGCAGCCTTTATGGAACGGCT  2130


>EU030001.1 RD114 retrovirus isolate SC3C, complete genome
Length=8406

 Score = 212 bits (234),  Expect = 5e-52
 Identities = 263/357 (74%), Gaps = 10/357 (3%)
 Strand=Plus/Plus

Query  9774   TTGGGAAGTGGATTTTACTGAGGTAAAGCCTGGG-AGGTGTGGGTATAAGTACTTGCTAG  9832
              ||||||| | ||||||||||| |||||||||    | | | |||||||||||| |  |||
Sbjct  5317   TTGGGAAATAGATTTTACTGAAGTAAAGCCTCACTATGCG-GGGTATAAGTACCTATTAG  5375

Query  9833   TAATGGTTGACACATTTTCGGGCTGGGTGGAAGCCTTCCCCACGAAACGGGAGACTGCCC  9892
              |  | || ||||| ||||| || ||||| ||||||| ||||||   || ||| || || |
Sbjct  5376   TGTTTGTAGACACCTTTTCAGGATGGGTAGAAGCCTACCCCACCCGACAGGAAACGGCAC  5435

Query  9893   AGGTGGTTGCTAAGGCGTTACTAGAAGAAATTATTCCCAGATATGGGGTTCCCGAGGTTT  9952
              | ||||| || |||  | |  ||||||||||  | ||||||| |||  ||||| ||||  
Sbjct  5436   ACGTGGTAGCCAAGAAGATTTTAGAAGAAATCTTCCCCAGATTTGGACTTCCCAAGGTAA  5495

Query  9953   TAGGCTCCGATAACGGCCCAGCTTTCAT----CAGTAACGTCCTACAGGGACTAGCCCGA  10008
              | || || |||||||| || || ||| |    |||  | ||    ||||| || ||| | 
Sbjct  5496   TCGGGTCAGATAACGGGCCGGCCTTCGTTTCCCAGGTAAGT----CAGGGGCTCGCCAGG  5551

Query  10009  GCGATAGGGATCAATTGGAAGTTACATTGTGAATATAATCCCCAGAGCTCAGGGCAGGTA  10068
               |  | ||||| |||||||| ||||| |||| |||||  |||||||||||||| ||||||
Sbjct  5552   ACACTGGGGATTAATTGGAAATTACACTGTGCATATAGGCCCCAGAGCTCAGGACAGGTA  5611

Query  10069  GAGAGAATGAATCGGACTCTAAAGGAGACCTTGTCCAAACTAGCCATCGAGACTGGC  10125
              || ||||||||| | ||  |||| |||||| |  | ||| |  || | |||||||||
Sbjct  5612   GAAAGAATGAATAGAACAATAAAAGAGACCCTTACTAAATTGACCTTAGAGACTGGC  5668


 Score = 176 bits (194),  Expect = 4e-41
 Identities = 706/1101 (64%), Gaps = 22/1101 (2%)
 Strand=Plus/Plus

Query  7621  CCGCACATTAACCGTTTACTGGAAGCTGGAATACTGAAACCTTGCCATTCTGCCTGGAAC  7680
             || ||||||| | | || || ||   |||  | |||  ||||||||  ||  | ||||| 
Sbjct  3179  CCACACATTACCAGGTTTCTAGAGCTTGGGGTCCTGCGACCTTGCCGCTCACCTTGGAAT  3238

Query  7681  ACCCCACTTCTCCCCGTTAAGAAACCGGGGGGAAAAGATTATAGGCCAGTCCAGGACCTG  7740
             ||||| ||  | || || || ||||| ||       || || ||||| ||||| ||| | 
Sbjct  3239  ACCCCTCTCTTACCAGTGAAAAAACCTGGTACTCGGGACTACAGGCCCGTCCAAGACTTA  3298

Query  7741  AGGGAAGTGAATAAGAGGGTCGAAGACATCCACCCCACGGTCCCCAACCCTTATACCTTA  7800
             |||||||| || || |||      || ||||| || ||||||||||| || |||| ||| 
Sbjct  3299  AGGGAAGTCAACAAAAGGACTATGGATATCCATCCTACGGTCCCCAATCCCTATAACTTG  3358

Query  7801  CTAAGTCACT-TGCCCCCTTCACATGTCTGGTATACTGCCTTAGACCTAAAGGATGCttt  7859
             || || |||| ||  |||    |    |||||| || |   | |||||||| ||||| ||
Sbjct  3359  CTCAG-CACTCTGAGCCCAGACCGCACCTGGTACACAGTACTGGACCTAAAAGATGCATT  3417

Query  7860  ttttAGCATAGCCCTGGCACCCAGCAGCCAACACATTTTTGCCTTCGAATGGAATGATGG  7919
              ||| || || || |||| |||   |||||  |  | ||||| ||||||||||  ||   
Sbjct  3418  CTTTTGCTTACCCTTGGCCCCCCAGAGCCAGGAACTGTTTGCTTTCGAATGGAGGGACCC  3477

Query  7920  CAATACGGGAACCTCCGGGCAGCTGACCTGGACTAGACTACCGCAAGGCTTCAAAAACTC  7979
               | |  |||| ||| || ||  | ||||||||  |  |||| || || |||||||||||
Sbjct  3478  TGAAAGAGGAATCTCAGGCCAATTAACCTGGACCCGCTTACCCCAGGGGTTCAAAAACTC  3537

Query  7980  TCCAACTCTGTTTAATGAAGCCCTAAATCAGGATTTGGACTCGTTTCGCCAGAGCCATAA  8039
              || ||||| ||| |||| || ||  | ||||      |||   ||  || ||  ||  |
Sbjct  3538  CCCCACTCTCTTTGATGAGGCTCTCCA-CAGGGACCTAACTGACTT--CCGGACTCAACA  3594

Query  8040  TTC---AGTTACGCTCCTGCAGTACGTAGATGACTTGCTTCTGGCGGCCCCCTCCGAAGC  8096
               |   ||| || || || || || || |||||| | |||||||| |||||| | || | 
Sbjct  3595  CCCAGAAGTAACTCTACTCCAATATGTGGATGACCTTCTTCTGGCCGCCCCCACAGAGGA  3654

Query  8097  CGAATGCCGACAGGCCACTGGAGACCTCCTCCAGGAGCTGGGGCAGTTGGGCTATCGGGC  8156
              |  |||  ||  |  ||   | | || || |  ||  ||||  |    || || |||||
Sbjct  3655  AGCCTGCACACGAGGTACCAAACATCTGCTTCGAGAATTGGGAGACAAAGGATACCGGGC  3714

Query  8157  CAGTGCAAAGAAGGCTCAAATATGCAGGCAAAC---AGTCACCTACCTGGGGTATAAGCT  8213
                 || |||||||| || || |||   |||||   ||| ||||| |||||||| |  ||
Sbjct  3715  ATCCGCTAAGAAGGCCCAGATTTGC---CAAACCAAAGTAACCTATCTGGGGTACATACT  3771

Query  8214  GAAAGAAGGAACCAGATGGCTGA--CAGAGGCCATGAAAGAGACTATTCTTAGACTTCCA  8271
              |  || || |  |||||||| |  |   ||| |  | ||| ||| |   | |  |||| 
Sbjct  3772  AAGTGAGGGGAAAAGATGGCTCACCCCTGGGCGA--ATAGAAACTGTGGCTCGCATTCC-  3828

Query  8272  GTCCCGACCTCAGCAC--GAGAGGTCCGTGAGTTTTTAGGGACGACAGGCTACTGCCGGC  8329
               ||   ||  ||| |  ||||||| ||||| ||  | || ||  | || | ||| ||  
Sbjct  3829  -GCCGCCCCAGAGCCCCAGAGAGGTACGTGAATTCCTGGGAACTGCTGGGTTCTGTCGCT  3887

Query  8330  TGTGGATTTTGGGGTATGCTGAAATAGCAAAACCTCTGTATGAGGCAACCAAGGATAAGG  8389
             | |||||    ||||  |||||  ||||    || || ||||     || || || |  |
Sbjct  3888  TATGGATACCTGGGTTCGCTGAGCTAGCCGCCCCCCTCTATGCCCTCACGAAAGAGAGTG  3947

Query  8390  TCCCTTGGGCCTGGGGGTCAGACCAACAGAAGGCCTACGATGAACTCAAGGTCGCTCTCC  8449
               || |   |||||  |  | | || |||   ||||  || |  || || |  || ||||
Sbjct  3948  CACCCTTCACCTGGCAGGAAAAACATCAGTCAGCCTTTGAGGCCCTAAAAGAGGCCCTCC  4007

Query  8450  TAAGAGCCCCGGCTCTGGCATTGCCAGACCCCCTGAAGCCCTTCACTCTCTTTGTTGATG  8509
             |    ||||||||||| |  ||||||||| ||   |||||||| || |||||  | || |
Sbjct  4008  TTTCCGCCCCGGCTCTCGGGTTGCCAGACACCTCCAAGCCCTTTACCCTCTTCATAGACG  4067

Query  8510  AGAGGAGGGGAATAGCGAAAGGGGTGCTAATGCAGCGTCTGGGGCCCTGGAAACGTCCGG  8569
             |||     ||||| || ||||| || ||||  ||    || |||||||||||  | || |
Sbjct  4068  AGAAACAAGGAATTGCCAAAGGAGTTCTAACCCAAAAACTAGGGCCCTGGAAGAGACCAG  4127

Query  8570  TTGCCTATTTATCCAAGAAGCTAGATCCAGTTGCAGCAGGATGGCCCCTGTGCTTAAGGA  8629
             | || ||  | ||||| ||| | || || || ||||| || |||||||  ||  |  | |
Sbjct  4128  TAGCATACCTGTCCAAAAAGTTGGACCCTGTGGCAGCGGGGTGGCCCCCATGTCTTCGTA  4187

Query  8630  TCATTGCGGCAGTAGCCCTAATGGTGAAGGATGCTGATAAACTCACTTTTGGGCAACATC  8689
             |||| || ||    ||  |  |||| |||||  |||  ||| | ||  |||| || |  |
Sbjct  4188  TCATGGCAGCCACTGCTATGCTGGTCAAGGACTCTGCCAAATTAACCCTTGGACAGCCAC  4247

Query  8690  TGAAGGTAGTGACCCCCCATG  8710
             | |  ||  | ||||| ||||
Sbjct  4248  TAACTGTTATCACCCCGCATG  4268


 Score = 168 bits (186),  Expect = 6e-39
 Identities = 304/442 (69%), Gaps = 2/442 (0%)
 Strand=Plus/Plus

Query  6057  CCAGTATTGGCCCTTTTCTAGCAGTGATCTGTACAACTGGAAGGCTCAAAACCCTCCTTT  6116
             ||| |||||||| || |||  |   ||||| || || |||||  |||| |||||| | ||
Sbjct  1690  CCAATATTGGCCATTCTCTGCCTCCGATCTTTATAATTGGAAAACTCATAACCCTTCCTT  1749

Query  6117  TTCTGAGGACCCGAAAGGCCTAACTGACCTGTTCGAGTCTGTCATGCACACACACAGTCC  6176
             |||  | || ||  | | ||||||    ||| | || ||  || | | |||||||   ||
Sbjct  1750  TTCCCAAGAACCCCAGGCCCTAACCTCACTGATAGAATCCATCCTCCTCACACACCAGCC  1809

Query  6177  CACTTGGGATGATTGCCAGCAGCTTCTTAAGACCTTATTCACCACCGAGGAGCGCGAGCG  6236
             ||| ||||| || |||||||| || ||  ||  | | || || || |||||  |  | ||
Sbjct  1810  CACCTGGGACGACTGCCAGCAACTCCTACAGGTCCTTTTGACTACAGAGGAAAGGCAACG  1869

Query  6237  AATCCTCACCGAGGCCAGAAAGAATGTCCCCGGCGACAACGGGCGG-CCGACGACCTTGC  6295
             | | |||   |||||| | || ||||| || || | |    |||   || ||     | |
Sbjct  1870  AGTTCTCCTGGAGGCCCGGAAAAATGTGCCAGG-GCCTGGAGGCTTTCCAACCCAGCTCC  1928

Query  6296  CGAACCTGATCGACGAGCGCTTTCCCCTGAATAGACCGGATTGGGACTTTGGGAATGCAG  6355
             | ||    || || ||| | |||||||| | | | ||||| ||||||| ||  |  ||  
Sbjct  1929  CCAATGAAATAGATGAGGGGTTTCCCCTTACTCGCCCGGACTGGGACTATGAAACGGCTC  1988

Query  6356  AAGGTAGGGAGCGTCTCCGAGTCTACCGCCAGACTCTTATGGCAGGTCTCCCAGCGGCGG  6415
              |||||||||| |||||||| |||| |||||| ||||  |||| ||||||   | ||| |
Sbjct  1989  CAGGTAGGGAGAGTCTCCGAATCTATCGCCAGGCTCTGTTGGCGGGTCTCAAGGGGGCAG  2048

Query  6416  CACGCCGCCCCACCAATTTGGCCAATGTAAAAGCTATAATGCAAGGGGAAAATGAAAGCC  6475
              |   || ||||||||||||||||| |||| | ||||||| |||||  || | |||||||
Sbjct  2049  GAAAACGGCCCACCAATTTGGCCAAGGTAAGAACTATAATTCAAGGAAAAGAGGAAAGCC  2108

Query  6476  CGGCCGTGTTTTTAGAACGCCT  6497
             | || |  ||| | ||||| ||
Sbjct  2109  CCGCAGCCTTTATGGAACGGCT  2130


>NC_001885.3 Gibbon ape leukemia virus gag, pol, and env genes, 
complete cds
Length=8088

 Score = 204 bits (225),  Expect = 3e-49
 Identities = 385/558 (69%), Gaps = 14/558 (3%)
 Strand=Plus/Plus

Query  6058  CAGTATTGGCCCTTTTCT--AGCAGTGATCTGTACAACTGGAAGGCTCAAAACCCTCCTT  6115
             || |||||||| |||||   |||||  |||| || || |||||  || |  | ||  |||
Sbjct  1267  CAATATTGGCCTTTTTCCTCAGCAG--ATCTTTATAATTGGAAATCTAATCATCCCTCTT  1324

Query  6116  TTTCTGAGGACCCGAAAGGCCTAACTGACCTGTTCGAGTCTGTCATGCACACACA-CAGT  6174
             |||||||  ||||   ||| || || |  ||  | |||||| | |||  | | || ||| 
Sbjct  1325  TTTCTGAAAACCCAGCAGGTCTCACGGGGCTCCTTGAGTCTCTTATGTTCTCCCATCAG-  1383

Query  6175  CCCACTTGGGATGATTGCCAGCAGCTTCTTAAGACCTTATTCACCACCGAGGAGCGCGAG  6234
             ||||||||||| |||||||| ||||| ||  |||   | |||||||| ||||| || || 
Sbjct  1384  CCCACTTGGGACGATTGCCAACAGCTCCTACAGATTCTTTTCACCACTGAGGAACGGGAA  1443

Query  6235  CGAATCCTCACCGAGGCCAGAAAGAATGTCCCCGGCGACAACGGGCGGCCGACG-ACCTT  6293
              |||| |||   |||||| | || |||||||  || ||||| |||   || ||  | || 
Sbjct  1444  AGAATTCTCCTGGAGGCCCGCAAAAATGTCCTTGGGGACAATGGGGCCCCTACACAGCTC  1503

Query  6294  GCCGAACCTGATCGACGAGCGCTTTCCCCTGAATAGACCGGATTGGGACTTTGGGAATGC  6353
             |  |||||| ||  | |||  ||| ||||| ||| ||||  | ||||| |     |  ||
Sbjct  1504  GA-GAACCTCATTAATGAGGCCTTCCCCCTCAATCGACCTCACTGGGATTACAACACAGC  1562

Query  6354  AGAAGGTAGGGAGCGTCTCCGAGTCTACCGCCAGACTCTTATGGCAGGTCTCCCAGCGGC  6413
              | ||||||||||||||| |  |||||||||| ||||||  |||||||||||  || |||
Sbjct  1563  CGCAGGTAGGGAGCGTCTTCTGGTCTACCGCCGGACTCTAGTGGCAGGTCTCAAAGGGGC  1622

Query  6414  GGCACGCCGCCCCACCAATTTGGCCAATGTAAAAGCTATAATGCAAGG---GGAAAATGA  6470
              || || || || ||||||||||| || |||| ||   |  |||| ||   || |   ||
Sbjct  1623  AGCTCGGCGTCCTACCAATTTGGCTAAGGTAAGAGAGGTCTTGCAGGGACCGGCA---GA  1679

Query  6471  AAGCCCGGCCGTGTTTTTAGAACGCCTCTATGATGCTTACAGACAGTACACCCCGTTGGA  6530
             |  |||  | || || |||||||||||    || || || ||    ||||| ||||| ||
Sbjct  1680  ACCCCCTTCGGTTTTCTTAGAACGCCTGATGGAGGCCTATAGGAGATACACTCCGTTTGA  1739

Query  6531  CCCCCTGGCAGAGGAAAACCAGTCGGCTGTAATTATGTCCTTTATAAACCAGGCTGCCCC  6590
              |||    | |||| | | ||| | || ||    ||| |||||||    ||| | |||||
Sbjct  1740  TCCCTCTTCTGAGGGACAACAGGCTGCGGTCGCCATGGCCTTTATCGGACAGTCAGCCCC  1799

Query  6591  AGATATTAGGAAGAAATT  6608
             |||||| | ||| || ||
Sbjct  1800  AGATATCAAGAAAAAGTT  1817


 Score = 196 bits (216),  Expect = 4e-47
 Identities = 718/1114 (64%), Gaps = 18/1114 (2%)
 Strand=Plus/Plus

Query  7673  CCTGGAACACCCCACTTCTCCCCGTTAAGAAACCGGGGGGAAAAGATTATAGGCCAGTCC  7732
             ||||||| ||||| || || || || || || || |||   || || ||| ||||||| |
Sbjct  2822  CCTGGAATACCCCTCTGCTACCTGTAAAAAAGCCAGGGACCAATGACTATCGGCCAGTTC  2881

Query  7733  AGGACCTGAGGGAAGTGAATAAGAGGGTCGAAGACATCCACCCCACGGTCCCCAACCCTT  7792
             | |||||||| ||| | ||||| |||||  | || || || ||||| ||||| |||||||
Sbjct  2882  AAGACCTGAGAGAAATTAATAAAAGGGTACAGGATATTCATCCCACAGTCCCAAACCCTT  2941

Query  7793  ATACCTTACTAAGTCACTTGCCCCCTTCACATGTCTGGTATACTGCCTTAGACCTAAAGG  7852
             | |   | || |||  | | || |||    ||   |||||  | | |||||| || ||||
Sbjct  2942  ACAATCTTCTGAGTTCCCTTCCGCCTAGCTATACTTGGTACTCAGTCTTAGATCTCAAGG  3001

Query  7853  ATGCtttttttAGCATAGCCCTGGCACCCAGCAGCCAACACATTTTTGCCTTCGAATGGA  7912
             |||| |||||  || |    ||    |||| |||||| |   | || || ||||| ||||
Sbjct  3002  ATGCCTTTTTCTGCCTCAGGCTACATCCCAACAGCCAGCCGCTGTTCGCGTTCGAGTGGA  3061

Query  7913  ATGATGGCAATACGGGAACCTCCGGGCAGCTGACCTGGACTAGACTACCGCAAGGCTTCA  7972
             | ||     | |  || | | | || ||||||||||||||  | ||||| ||||| ||||
Sbjct  3062  AAGACCCAGAAAAAGGTAACACAGGTCAGCTGACCTGGACGCGGCTACCACAAGGGTTCA  3121

Query  7973  AAAACTCTCCAACTCTGTTTAATGAAGCCCTAAATCAGGATTTGGACTCGTTTCGCCAGA  8032
             | |||||||| ||||| ||  | || |||||  | |  ||||||| |||  ||    || 
Sbjct  3122  AGAACTCTCCCACTCTCTTCGACGAGGCCCTCCACCGAGATTTGG-CTCCCTT---TAGG  3177

Query  8033  GCCATAATTC----AGTTACGCTCCTGCAGTACGTAGATGACTTGCTTCTGGCGGCCCCC  8088
             ||| | |  |     ||   | | || || || || || ||| |  |  |||| ||||||
Sbjct  3178  GCCCTCAACCCCCAGGTGGTGTTACTCCAATATGTGGACGACCTCTTGGTGGCCGCCCCC  3237

Query  8089  TCCGAAGCCGAATGCCGACA--GGCCACTGGAGACCTCCTCCAGGAGCTGGGGCAGTTGG  8146
              |  | |  || |||  | |  |  ||| | ||  ||| | |||||| |  |  ||||||
Sbjct  3238  ACATATGAAGACTGCAAAAAAGGAACACAGAAG--CTCTTACAGGAGTTAAGTAAGTTGG  3295

Query  8147  GCTATCGGGCCAGTGCAAAGAAGGCTCAAATATGCAGGCAAACAGTCACCTACCTGGGGT  8206
             | || ||||     || |||||||| ||  | |||  |  |  ||||||||| |||||||
Sbjct  3296  GGTACCGGGTATCGGCTAAGAAGGCCCAGCTCTGCCAGAGAGAAGTCACCTATCTGGGGT  3355

Query  8207  ATAAGCTGAAAGAAGGAACCAGATGGCTGACAGAGGCCATGAAAGAGACTATTCTTAGAC  8266
             |    || || |||||||  |||||||| ||    |||   || |  ||| || | | | 
Sbjct  3356  ACCTACTCAAGGAAGGAAAAAGATGGCTAACCCCAGCCCGAAAGGCTACTGTTATGAAAA  3415

Query  8267  TTCCAGTCCCGACCTCAGCACGAGAGGTCCGTGAGTTTTTAGGGACGACAGGCTACTGCC  8326
             | || || || ||  |  |  || |||||||||| ||| |||| ||  | || | |||| 
Sbjct  3416  TCCCTGTTCCTACGACCCCCAGACAGGTCCGTGAATTTCTAGGCACTGCCGGATTCTGCA  3475

Query  8327  GGCTGTGGATTTTGGGGTATGCTGAAATAGCAAAACCTCTGTATGAGGCAACCAAGGATA  8386
             |||| |||||    |||| ||||    | ||   |||  ||||      ||| || || |
Sbjct  3476  GGCTCTGGATCCCTGGGTTTGCTTCCCTGGCTGCACCCTTGTACCCCCTAACAAAAGAGA  3535

Query  8387  AGGTCCCTTGGGCCTGGGGGTCAGACCAACAGAAGGCCTACGATGAACTCAAGGTCGCTC  8446
                ||||||     |||      || || ||| |||| |  ||  |  | ||    ||  
Sbjct  3536  GCATCCCTTTTATTTGGACTGAGGAACATCAGCAGGCTTTTGACCACATAAAAAAAGCCT  3595

Query  8447  TCCTAAGAGCCCCGGCTCTGGCATTGCCAGACCCCCTGAAGCCCTTCACTCTCTTTGTTG  8506
             | ||   |||||| ||  ||||  | ||||||| |   ||||| |||||||| | | | |
Sbjct  3596  TGCTGTCAGCCCCTGCATTGGCCCTCCCAGACCTCACCAAGCCATTCACTCTATATATAG  3655

Query  8507  ATGAGAGGAGGGGAATAGCGAAAGGGGTGCTAATGCAGCGTCTGGGGCCCTGGAAACGTC  8566
             |||||||    ||  | ||    || ||||| |  |||  | | || ||||||   || |
Sbjct  3656  ATGAGAGAGCCGGCGTGGCCCGGGGAGTGCTCACTCAGACTTTAGGACCCTGGCGGCGGC  3715

Query  8567  CGGTTGCCTATTTATCCAAGAAGCTAGATCCAGTTG-CAGCAGGATGGCC--CCTGTGCT  8623
             | || || ||| |||| || || || ||||| || | |||| || |||||  ||||  ||
Sbjct  3716  CAGTAGCATATCTATCAAAAAAACTGGATCCGGTGGCCAGC-GGGTGGCCAACCTG-CCT  3773

Query  8624  TAAGGATCATTGCGGCAGTAGCCCTAATGGTGAAGGATGCTGATAAACTCACTTTTGGGC  8683
              || |    |||| |||||||| ||  |  | || || ||||||||  | || || || |
Sbjct  3774  GAAAG-CGGTTGCAGCAGTAGCACTCCTTCTCAAAGACGCTGATAAGTTAACCTTGGGAC  3832

Query  8684  AACATCTGAAGGTAGTGACCCCCCATGTGATCGAGGGGGTCCTGAAATATCCCCCTGGTA  8743
             || || |||  ||  |  |  |||||    ||||  |  || ||    | ||||| |   
Sbjct  3833  AAAATGTGACTGTGATTGCTTCCCATAGCCTCGAAAGCATCGTGCGGCAACCCCCCGACC  3892

Query  8744  GGTGGATGACTAATGCCCGACTAACCCATTACCA  8777
             |||||||||| |||||| || | || ||||||||
Sbjct  3893  GGTGGATGACCAATGCCAGAATGACTCATTACCA  3926


 Score = 183 bits (202),  Expect = 3e-43
 Identities = 320/464 (69%), Gaps = 9/464 (2%)
 Strand=Plus/Plus

Query  9775   TGGGAAGTGGATTTTACTGAGGTAAAGCCTGGGAGGTGTGGGTATAAGTACTTGCTAGTA  9834
              ||||| || || || || ||  ||||||||||  ||| |||  | |||||  || |||||
Sbjct  4831   TGGGAGGTAGACTTCACAGAAATAAAGCCTGGTCGGTATGGAAACAAGTATCTGTTAGTA  4890

Query  9835   ATGGTTGACACATTTTCGGGCTGGGTGGAAGCCTTCCCCACGAAACGGGAGACTGCCCAG  9894
               |  | || || || || || ||||| ||||| || || || |||   || || ||||  
Sbjct  4891   TTCATAGATACTTTCTCCGGATGGGTAGAAGCTTTTCCTACCAAAACTGAAACGGCCCTA  4950

Query  9895   GTGGTTGCTAAGGCGTTACTAGAAGAAATTATTCCCAGATATGGGGTTCCCGAGGTTTTA  9954
               | ||   |||     || ||||||||||| | ||| | |  ||| | ||  ||||  | 
Sbjct  4951   ATCGTCTGTAAAAAAATATTAGAAGAAATTCTACCCCGCTTCGGGATCCCTAAGGTACTC  5010

Query  9955   GGCTCCGATAACGGCCCAGCTTTCATCAGTAACGTCCTACAGGGACTAGCCCGAGCGATA  10014
              || || || || ||||| || ||  |   | | ||    |||||||| |||       | 
Sbjct  5011   GGGTCAGACAATGGCCCGGCCTTTGTTGCTCAGGTAAGTCAGGGACTGGCCACTCAACTG  5070

Query  10015  GGGATCAATTGGAAGTTACATTGTGAATATAATCCCCAGAGCTCAGGGCAGGTAGAGAGA  10074
              ||||| |||||||||||||||||||  ||||  |||||||||||||| |||||||| |||
Sbjct  5071   GGGATAAATTGGAAGTTACATTGTGCGTATAGACCCCAGAGCTCAGGTCAGGTAGAAAGA  5130

Query  10075  ATGAATCGGACTCTAAAGGAGACCTTGTCCAAACTAGCCATCGAGACTGGCGG---GGAC  10131
              |||||  | ||  | || ||||||||| ||||| ||||| | ||||| || ||    |||
Sbjct  5131   ATGAACAGAACAATTAAAGAGACCTTGACCAAATTAGCCTTAGAGACCGGTGGAAAAGAC  5190

Query  10132  TGGGTGACCCTCTTACTCTATGCCATCTTCCGGGTCTGGAACTCACCATATGTAC---AT  10188
              |||||||||||| | | ||  ||  |  |  ||| | ||||  | ||   ||  |    |
Sbjct  5191   TGGGTGACCCTCCTTCCCTTAGCGCTGCTTAGGGCCAGGAATACCCC---TGGCCGGTTT  5247

Query  10189  GGTTTGACACCTTTCAAAATTCTGTATGGGGCACCACCCCCCAT  10232
              ||||| || ||||   ||||||| ||||| | ||||||||||||
Sbjct  5248   GGTTTAACTCCTTATGAAATTCTCTATGGAGGACCACCCCCCAT  5291


 Score = 81.5 bits (89),  Expect = 2e-12
 Identities = 208/314 (66%), Gaps = 6/314 (2%)
 Strand=Plus/Plus

Query  7010  ACTAGGGGAGACGGGACTTGGATCCCCTCCCCGAGTCTTGGGTAACTGCGTATGTGGAGG  7069
             |||||||||| | ||  | ||| |||||||||||  || |||||||   |  ||||||||
Sbjct  2189  ACTAGGGGAGTCAGGGTTCGGACCCCCTCCCCGAACCTAGGGTAACACTGACTGTGGAGG  2248

Query  7070  GGAAGCCAGTAGGATTCCTGGTAGACACAGGAGCCCAGTACTCAGTTTTGAATAAGCCCA  7129
             |||  ||  | |  |||||||| ||||| |||||  |  | ||||| ||||   | ||||
Sbjct  2249  GGACCCCCATTGAGTTCCTGGTCGACACCGGAGCTGAACATTCAGTATTGACCCAACCCA  2308

Query  7130  CAGAGCCCTTA---TCTCAGAAAACCAGTTTGGTGCAAGGGGCAACTGGGTCCAAGGCTT  7186
               |      ||   || ||||    | ||   ||| |||| || || ||   |||||  |
Sbjct  2309  TGGGAAAAGTAGGGTC-CAGACGGACGGTC--GTGGAAGGAGCGACAGGCAGCAAGGTCT  2365

Query  7187  ATCGGTGGACTAGTAGGCGCCAAGTGGACTTAGGCCGCCACCAAGTGACCCACTCCTTCC  7246
             | |  ||||| |  |   | |   |  |  | || |   | |||||||||||||||||||
Sbjct  2366  ACCCCTGGACCACAAAAAGACTTTTAAAAATTGGACATAAACAAGTGACCCACTCCTTCC  2425

Query  7247  TAGTTATCCCTGAATGCCCTGCCCCCTTATTGGGGCGCGATCTCCTGACTAAGATCAGGG  7306
             | || || || || |||||||| ||  | |||||  | || ||||| || ||  | | ||
Sbjct  2426  TGGTCATACCCGAGTGCCCTGCTCCTCTGTTGGGCAGGGACCTCCTAACCAAACTAAAGG  2485

Query  7307  CTCAGATCCATTTT  7320
             | |||||||| |||
Sbjct  2486  CCCAGATCCAGTTT  2499


 Score = 41.0 bits (44),  Expect = 2.0
 Identities = 61/87 (70%), Gaps = 0/87 (0%)
 Strand=Plus/Plus

Query  5370  GTGGAAGTGAAGAAAGGTAAGTTTGATACATTCTGCTCTGCAGAATGGCCTACTTTTAAT  5429
             |||||| | || || || || |   | || ||||| ||  | || ||||| || ||    
Sbjct  712   GTGGAAATCAAAAAGGGAAAATGGCAGACTTTCTGTTCCTCCGAGTGGCCCACATTCGGC  771

Query  5430  GTGGGCTGGcccccccAGGGAACTTTT  5456
             ||||| ||||| ||  |||||||||||
Sbjct  772   GTGGGGTGGCCACCGGAGGGAACTTTT  798


>M26927.1 Gibbon ape leukemia virus gag, pol, and env genes, complete 
cds
Length=8088

 Score = 204 bits (225),  Expect = 3e-49
 Identities = 385/558 (69%), Gaps = 14/558 (3%)
 Strand=Plus/Plus

Query  6058  CAGTATTGGCCCTTTTCT--AGCAGTGATCTGTACAACTGGAAGGCTCAAAACCCTCCTT  6115
             || |||||||| |||||   |||||  |||| || || |||||  || |  | ||  |||
Sbjct  1267  CAATATTGGCCTTTTTCCTCAGCAG--ATCTTTATAATTGGAAATCTAATCATCCCTCTT  1324

Query  6116  TTTCTGAGGACCCGAAAGGCCTAACTGACCTGTTCGAGTCTGTCATGCACACACA-CAGT  6174
             |||||||  ||||   ||| || || |  ||  | |||||| | |||  | | || ||| 
Sbjct  1325  TTTCTGAAAACCCAGCAGGTCTCACGGGGCTCCTTGAGTCTCTTATGTTCTCCCATCAG-  1383

Query  6175  CCCACTTGGGATGATTGCCAGCAGCTTCTTAAGACCTTATTCACCACCGAGGAGCGCGAG  6234
             ||||||||||| |||||||| ||||| ||  |||   | |||||||| ||||| || || 
Sbjct  1384  CCCACTTGGGACGATTGCCAACAGCTCCTACAGATTCTTTTCACCACTGAGGAACGGGAA  1443

Query  6235  CGAATCCTCACCGAGGCCAGAAAGAATGTCCCCGGCGACAACGGGCGGCCGACG-ACCTT  6293
              |||| |||   |||||| | || |||||||  || ||||| |||   || ||  | || 
Sbjct  1444  AGAATTCTCCTGGAGGCCCGCAAAAATGTCCTTGGGGACAATGGGGCCCCTACACAGCTC  1503

Query  6294  GCCGAACCTGATCGACGAGCGCTTTCCCCTGAATAGACCGGATTGGGACTTTGGGAATGC  6353
             |  |||||| ||  | |||  ||| ||||| ||| ||||  | ||||| |     |  ||
Sbjct  1504  GA-GAACCTCATTAATGAGGCCTTCCCCCTCAATCGACCTCACTGGGATTACAACACAGC  1562

Query  6354  AGAAGGTAGGGAGCGTCTCCGAGTCTACCGCCAGACTCTTATGGCAGGTCTCCCAGCGGC  6413
              | ||||||||||||||| |  |||||||||| ||||||  |||||||||||  || |||
Sbjct  1563  CGCAGGTAGGGAGCGTCTTCTGGTCTACCGCCGGACTCTAGTGGCAGGTCTCAAAGGGGC  1622

Query  6414  GGCACGCCGCCCCACCAATTTGGCCAATGTAAAAGCTATAATGCAAGG---GGAAAATGA  6470
              || || || || ||||||||||| || |||| ||   |  |||| ||   || |   ||
Sbjct  1623  AGCTCGGCGTCCTACCAATTTGGCTAAGGTAAGAGAGGTCTTGCAGGGACCGGCA---GA  1679

Query  6471  AAGCCCGGCCGTGTTTTTAGAACGCCTCTATGATGCTTACAGACAGTACACCCCGTTGGA  6530
             |  |||  | || || |||||||||||    || || || ||    ||||| ||||| ||
Sbjct  1680  ACCCCCTTCGGTTTTCTTAGAACGCCTGATGGAGGCCTATAGGAGATACACTCCGTTTGA  1739

Query  6531  CCCCCTGGCAGAGGAAAACCAGTCGGCTGTAATTATGTCCTTTATAAACCAGGCTGCCCC  6590
              |||    | |||| | | ||| | || ||    ||| |||||||    ||| | |||||
Sbjct  1740  TCCCTCTTCTGAGGGACAACAGGCTGCGGTCGCCATGGCCTTTATCGGACAGTCAGCCCC  1799

Query  6591  AGATATTAGGAAGAAATT  6608
             |||||| | ||| || ||
Sbjct  1800  AGATATCAAGAAAAAGTT  1817


 Score = 196 bits (216),  Expect = 4e-47
 Identities = 718/1114 (64%), Gaps = 18/1114 (2%)
 Strand=Plus/Plus

Query  7673  CCTGGAACACCCCACTTCTCCCCGTTAAGAAACCGGGGGGAAAAGATTATAGGCCAGTCC  7732
             ||||||| ||||| || || || || || || || |||   || || ||| ||||||| |
Sbjct  2822  CCTGGAATACCCCTCTGCTACCTGTAAAAAAGCCAGGGACCAATGACTATCGGCCAGTTC  2881

Query  7733  AGGACCTGAGGGAAGTGAATAAGAGGGTCGAAGACATCCACCCCACGGTCCCCAACCCTT  7792
             | |||||||| ||| | ||||| |||||  | || || || ||||| ||||| |||||||
Sbjct  2882  AAGACCTGAGAGAAATTAATAAAAGGGTACAGGATATTCATCCCACAGTCCCAAACCCTT  2941

Query  7793  ATACCTTACTAAGTCACTTGCCCCCTTCACATGTCTGGTATACTGCCTTAGACCTAAAGG  7852
             | |   | || |||  | | || |||    ||   |||||  | | |||||| || ||||
Sbjct  2942  ACAATCTTCTGAGTTCCCTTCCGCCTAGCTATACTTGGTACTCAGTCTTAGATCTCAAGG  3001

Query  7853  ATGCtttttttAGCATAGCCCTGGCACCCAGCAGCCAACACATTTTTGCCTTCGAATGGA  7912
             |||| |||||  || |    ||    |||| |||||| |   | || || ||||| ||||
Sbjct  3002  ATGCCTTTTTCTGCCTCAGGCTACATCCCAACAGCCAGCCGCTGTTCGCGTTCGAGTGGA  3061

Query  7913  ATGATGGCAATACGGGAACCTCCGGGCAGCTGACCTGGACTAGACTACCGCAAGGCTTCA  7972
             | ||     | |  || | | | || ||||||||||||||  | ||||| ||||| ||||
Sbjct  3062  AAGACCCAGAAAAAGGTAACACAGGTCAGCTGACCTGGACGCGGCTACCACAAGGGTTCA  3121

Query  7973  AAAACTCTCCAACTCTGTTTAATGAAGCCCTAAATCAGGATTTGGACTCGTTTCGCCAGA  8032
             | |||||||| ||||| ||  | || |||||  | |  ||||||| |||  ||    || 
Sbjct  3122  AGAACTCTCCCACTCTCTTCGACGAGGCCCTCCACCGAGATTTGG-CTCCCTT---TAGG  3177

Query  8033  GCCATAATTC----AGTTACGCTCCTGCAGTACGTAGATGACTTGCTTCTGGCGGCCCCC  8088
             ||| | |  |     ||   | | || || || || || ||| |  |  |||| ||||||
Sbjct  3178  GCCCTCAACCCCCAGGTGGTGTTACTCCAATATGTGGACGACCTCTTGGTGGCCGCCCCC  3237

Query  8089  TCCGAAGCCGAATGCCGACA--GGCCACTGGAGACCTCCTCCAGGAGCTGGGGCAGTTGG  8146
              |  | |  || |||  | |  |  ||| | ||  ||| | |||||| |  |  ||||||
Sbjct  3238  ACATATGAAGACTGCAAAAAAGGAACACAGAAG--CTCTTACAGGAGTTAAGTAAGTTGG  3295

Query  8147  GCTATCGGGCCAGTGCAAAGAAGGCTCAAATATGCAGGCAAACAGTCACCTACCTGGGGT  8206
             | || ||||     || |||||||| ||  | |||  |  |  ||||||||| |||||||
Sbjct  3296  GGTACCGGGTATCGGCTAAGAAGGCCCAGCTCTGCCAGAGAGAAGTCACCTATCTGGGGT  3355

Query  8207  ATAAGCTGAAAGAAGGAACCAGATGGCTGACAGAGGCCATGAAAGAGACTATTCTTAGAC  8266
             |    || || |||||||  |||||||| ||    |||   || |  ||| || | | | 
Sbjct  3356  ACCTACTCAAGGAAGGAAAAAGATGGCTAACCCCAGCCCGAAAGGCTACTGTTATGAAAA  3415

Query  8267  TTCCAGTCCCGACCTCAGCACGAGAGGTCCGTGAGTTTTTAGGGACGACAGGCTACTGCC  8326
             | || || || ||  |  |  || |||||||||| ||| |||| ||  | || | |||| 
Sbjct  3416  TCCCTGTTCCTACGACCCCCAGACAGGTCCGTGAATTTCTAGGCACTGCCGGATTCTGCA  3475

Query  8327  GGCTGTGGATTTTGGGGTATGCTGAAATAGCAAAACCTCTGTATGAGGCAACCAAGGATA  8386
             |||| |||||    |||| ||||    | ||   |||  ||||      ||| || || |
Sbjct  3476  GGCTCTGGATCCCTGGGTTTGCTTCCCTGGCTGCACCCTTGTACCCCCTAACAAAAGAGA  3535

Query  8387  AGGTCCCTTGGGCCTGGGGGTCAGACCAACAGAAGGCCTACGATGAACTCAAGGTCGCTC  8446
                ||||||     |||      || || ||| |||| |  ||  |  | ||    ||  
Sbjct  3536  GCATCCCTTTTATTTGGACTGAGGAACATCAGCAGGCTTTTGACCACATAAAAAAAGCCT  3595

Query  8447  TCCTAAGAGCCCCGGCTCTGGCATTGCCAGACCCCCTGAAGCCCTTCACTCTCTTTGTTG  8506
             | ||   |||||| ||  ||||  | ||||||| |   ||||| |||||||| | | | |
Sbjct  3596  TGCTGTCAGCCCCTGCATTGGCCCTCCCAGACCTCACCAAGCCATTCACTCTATATATAG  3655

Query  8507  ATGAGAGGAGGGGAATAGCGAAAGGGGTGCTAATGCAGCGTCTGGGGCCCTGGAAACGTC  8566
             |||||||    ||  | ||    || ||||| |  |||  | | || ||||||   || |
Sbjct  3656  ATGAGAGAGCCGGCGTGGCCCGGGGAGTGCTCACTCAGACTTTAGGACCCTGGCGGCGGC  3715

Query  8567  CGGTTGCCTATTTATCCAAGAAGCTAGATCCAGTTG-CAGCAGGATGGCC--CCTGTGCT  8623
             | || || ||| |||| || || || ||||| || | |||| || |||||  ||||  ||
Sbjct  3716  CAGTAGCATATCTATCAAAAAAACTGGATCCGGTGGCCAGC-GGGTGGCCAACCTG-CCT  3773

Query  8624  TAAGGATCATTGCGGCAGTAGCCCTAATGGTGAAGGATGCTGATAAACTCACTTTTGGGC  8683
              || |    |||| |||||||| ||  |  | || || ||||||||  | || || || |
Sbjct  3774  GAAAG-CGGTTGCAGCAGTAGCACTCCTTCTCAAAGACGCTGATAAGTTAACCTTGGGAC  3832

Query  8684  AACATCTGAAGGTAGTGACCCCCCATGTGATCGAGGGGGTCCTGAAATATCCCCCTGGTA  8743
             || || |||  ||  |  |  |||||    ||||  |  || ||    | ||||| |   
Sbjct  3833  AAAATGTGACTGTGATTGCTTCCCATAGCCTCGAAAGCATCGTGCGGCAACCCCCCGACC  3892

Query  8744  GGTGGATGACTAATGCCCGACTAACCCATTACCA  8777
             |||||||||| |||||| || | || ||||||||
Sbjct  3893  GGTGGATGACCAATGCCAGAATGACTCATTACCA  3926


 Score = 183 bits (202),  Expect = 3e-43
 Identities = 320/464 (69%), Gaps = 9/464 (2%)
 Strand=Plus/Plus

Query  9775   TGGGAAGTGGATTTTACTGAGGTAAAGCCTGGGAGGTGTGGGTATAAGTACTTGCTAGTA  9834
              ||||| || || || || ||  ||||||||||  ||| |||  | |||||  || |||||
Sbjct  4831   TGGGAGGTAGACTTCACAGAAATAAAGCCTGGTCGGTATGGAAACAAGTATCTGTTAGTA  4890

Query  9835   ATGGTTGACACATTTTCGGGCTGGGTGGAAGCCTTCCCCACGAAACGGGAGACTGCCCAG  9894
               |  | || || || || || ||||| ||||| || || || |||   || || ||||  
Sbjct  4891   TTCATAGATACTTTCTCCGGATGGGTAGAAGCTTTTCCTACCAAAACTGAAACGGCCCTA  4950

Query  9895   GTGGTTGCTAAGGCGTTACTAGAAGAAATTATTCCCAGATATGGGGTTCCCGAGGTTTTA  9954
               | ||   |||     || ||||||||||| | ||| | |  ||| | ||  ||||  | 
Sbjct  4951   ATCGTCTGTAAAAAAATATTAGAAGAAATTCTACCCCGCTTCGGGATCCCTAAGGTACTC  5010

Query  9955   GGCTCCGATAACGGCCCAGCTTTCATCAGTAACGTCCTACAGGGACTAGCCCGAGCGATA  10014
              || || || || ||||| || ||  |   | | ||    |||||||| |||       | 
Sbjct  5011   GGGTCAGACAATGGCCCGGCCTTTGTTGCTCAGGTAAGTCAGGGACTGGCCACTCAACTG  5070

Query  10015  GGGATCAATTGGAAGTTACATTGTGAATATAATCCCCAGAGCTCAGGGCAGGTAGAGAGA  10074
              ||||| |||||||||||||||||||  ||||  |||||||||||||| |||||||| |||
Sbjct  5071   GGGATAAATTGGAAGTTACATTGTGCGTATAGACCCCAGAGCTCAGGTCAGGTAGAAAGA  5130

Query  10075  ATGAATCGGACTCTAAAGGAGACCTTGTCCAAACTAGCCATCGAGACTGGCGG---GGAC  10131
              |||||  | ||  | || ||||||||| ||||| ||||| | ||||| || ||    |||
Sbjct  5131   ATGAACAGAACAATTAAAGAGACCTTGACCAAATTAGCCTTAGAGACCGGTGGAAAAGAC  5190

Query  10132  TGGGTGACCCTCTTACTCTATGCCATCTTCCGGGTCTGGAACTCACCATATGTAC---AT  10188
              |||||||||||| | | ||  ||  |  |  ||| | ||||  | ||   ||  |    |
Sbjct  5191   TGGGTGACCCTCCTTCCCTTAGCGCTGCTTAGGGCCAGGAATACCCC---TGGCCGGTTT  5247

Query  10189  GGTTTGACACCTTTCAAAATTCTGTATGGGGCACCACCCCCCAT  10232
              ||||| || ||||   ||||||| ||||| | ||||||||||||
Sbjct  5248   GGTTTAACTCCTTATGAAATTCTCTATGGAGGACCACCCCCCAT  5291


 Score = 81.5 bits (89),  Expect = 2e-12
 Identities = 208/314 (66%), Gaps = 6/314 (2%)
 Strand=Plus/Plus

Query  7010  ACTAGGGGAGACGGGACTTGGATCCCCTCCCCGAGTCTTGGGTAACTGCGTATGTGGAGG  7069
             |||||||||| | ||  | ||| |||||||||||  || |||||||   |  ||||||||
Sbjct  2189  ACTAGGGGAGTCAGGGTTCGGACCCCCTCCCCGAACCTAGGGTAACACTGACTGTGGAGG  2248

Query  7070  GGAAGCCAGTAGGATTCCTGGTAGACACAGGAGCCCAGTACTCAGTTTTGAATAAGCCCA  7129
             |||  ||  | |  |||||||| ||||| |||||  |  | ||||| ||||   | ||||
Sbjct  2249  GGACCCCCATTGAGTTCCTGGTCGACACCGGAGCTGAACATTCAGTATTGACCCAACCCA  2308

Query  7130  CAGAGCCCTTA---TCTCAGAAAACCAGTTTGGTGCAAGGGGCAACTGGGTCCAAGGCTT  7186
               |      ||   || ||||    | ||   ||| |||| || || ||   |||||  |
Sbjct  2309  TGGGAAAAGTAGGGTC-CAGACGGACGGTC--GTGGAAGGAGCGACAGGCAGCAAGGTCT  2365

Query  7187  ATCGGTGGACTAGTAGGCGCCAAGTGGACTTAGGCCGCCACCAAGTGACCCACTCCTTCC  7246
             | |  ||||| |  |   | |   |  |  | || |   | |||||||||||||||||||
Sbjct  2366  ACCCCTGGACCACAAAAAGACTTTTAAAAATTGGACATAAACAAGTGACCCACTCCTTCC  2425

Query  7247  TAGTTATCCCTGAATGCCCTGCCCCCTTATTGGGGCGCGATCTCCTGACTAAGATCAGGG  7306
             | || || || || |||||||| ||  | |||||  | || ||||| || ||  | | ||
Sbjct  2426  TGGTCATACCCGAGTGCCCTGCTCCTCTGTTGGGCAGGGACCTCCTAACCAAACTAAAGG  2485

Query  7307  CTCAGATCCATTTT  7320
             | |||||||| |||
Sbjct  2486  CCCAGATCCAGTTT  2499


 Score = 41.0 bits (44),  Expect = 2.0
 Identities = 61/87 (70%), Gaps = 0/87 (0%)
 Strand=Plus/Plus

Query  5370  GTGGAAGTGAAGAAAGGTAAGTTTGATACATTCTGCTCTGCAGAATGGCCTACTTTTAAT  5429
             |||||| | || || || || |   | || ||||| ||  | || ||||| || ||    
Sbjct  712   GTGGAAATCAAAAAGGGAAAATGGCAGACTTTCTGTTCCTCCGAGTGGCCCACATTCGGC  771

Query  5430  GTGGGCTGGcccccccAGGGAACTTTT  5456
             ||||| ||||| ||  |||||||||||
Sbjct  772   GTGGGGTGGCCACCGGAGGGAACTTTT  798


>NC_009424.5 Woolly monkey sarcoma virus
Length=5779

 Score = 196 bits (216),  Expect = 4e-47
 Identities = 439/651 (67%), Gaps = 14/651 (2%)
 Strand=Plus/Plus

Query  6058  CAGTATTGGCCCTTTTCT--AGCAGTGATCTGTACAACTGGAAGGCTCAAAACCCTCCTT  6115
             || |||||||| |||||   |||||  |||| || || |||||  || |  | ||| | |
Sbjct  2037  CAATATTGGCCTTTTTCCTCAGCAG--ATCTTTATAATTGGAAATCTAACCATCCTTCCT  2094

Query  6116  TTTCTGAGGACCCGAAAGGCCTAACTGACCTGTTCGAGTCTGTCATGCACACACA-CAGT  6174
             |||||||  | ||   ||| || || |  ||  | |||||| | |||    | || ||| 
Sbjct  2095  TTTCTGAAAATCCAGCAGGACTCACGGGGCTCCTTGAGTCTCTTATGTTTTCTCATCAG-  2153

Query  6175  CCCACTTGGGATGATTGCCAGCAGCTTCTTAAGACCTTATTCACCACCGAGGAGCGCGAG  6234
             ||||||||||| |||||||| ||||| ||  |||   | |||||||| |||||||| || 
Sbjct  2154  CCCACTTGGGACGATTGCCAACAGCTCCTACAGATTCTCTTCACCACTGAGGAGCGGGAA  2213

Query  6235  CGAATCCTCACCGAGGCCAGAAAGAATGTCCCCGGCGACAACGGGCGGCCGACG-ACCTT  6293
              | || |||   |||||| | ||||||||||  || |||||||||   || ||  | || 
Sbjct  2214  AGGATTCTCCTGGAGGCCCGCAAGAATGTCCTTGGGGACAACGGGGCCCCTACTCAACTC  2273

Query  6294  GCCGAACCTGATCGACGAGCGCTTTCCCCTGAATAGACCGGATTGGGACTTTGGGAATGC  6353
             |  |||||| ||  | |||  ||| ||||| ||| ||||  | ||||| |     |  ||
Sbjct  2274  GA-GAACCTCATTAATGAGGCCTTCCCCCTCAATCGACCTCAGTGGGATTACAACACGGC  2332

Query  6354  AGAAGGTAGGGAGCGTCTCCGAGTCTACCGCCAGACTCTTATGGCAGGTCTCCCAGCGGC  6413
              | |||||||||||  ||||  |||||||||| ||||||  |||||||||||  || |||
Sbjct  2333  CGCAGGTAGGGAGCTGCTCCTGGTCTACCGCCGGACTCTAGTGGCAGGTCTCAAAGGGGC  2392

Query  6414  GGCACGCCGCCCCACCAATTTGGCCAATGTAAAAGCTATAATGCAAGG---GGAAAATGA  6470
              || || |||||||| |||||||| || |||| ||   |  |||| ||   || |   ||
Sbjct  2393  AGCTCGGCGCCCCACTAATTTGGCTAAGGTAAGAGAGGTCTTGCAGGGACCGGCA---GA  2449

Query  6471  AAGCCCGGCCGTGTTTTTAGAACGCCTCTATGATGCTTACAGACAGTACACCCCGTTGGA  6530
             |  |||  | || || |||||||||||    || || || ||    ||||| ||||| ||
Sbjct  2450  ACCCCCTTCGGTTTTCTTAGAACGCCTAATGGAGGCCTATAGGAGATACACTCCGTTTGA  2509

Query  6531  CCCCCTGGCAGAGGAAAACCAGTCGGCTGTAATTATGTCCTTTATAAACCAGGCTGCCCC  6590
             ||||   | |||||   | ||| | || ||    | | |||| |     ||| | |||||
Sbjct  2510  CCCCTCAGAAGAGGGGCAGCAGGCTGCGGTTGCCACGGCCTTCACCGGACAGTCAGCCCC  2569

Query  6591  AGATATTAGGAAGAAATTGTACAAACAGGAGGGACTGGGAGAAATGTCCATTCGGGATTT  6650
             |||||| | ||| || ||  | |  |  ||||| ||   |||    ||| | |  |||||
Sbjct  2570  AGATATCAAGAAAAAGTTACAGAGGCTAGAGGGGCTCCAAGATTATTCCTTACAAGATTT  2629

Query  6651  AATGAAAGTAGCGGAGAGACTCTTCAACACTCGAGAGACTCCTGAAGAAAG  6701
             | ||| ||  || ||||   | | | |||   |||||||    ||||||||
Sbjct  2630  AGTGAGAGAGGCAGAGAAGGTGTACCACAAGAGAGAGACAGAAGAAGAAAG  2680


 Score = 166 bits (183),  Expect = 7e-38
 Identities = 319/465 (69%), Gaps = 23/465 (5%)
 Strand=Plus/Plus

Query  9775   TGGGAAGTGGATTTTACTGAGGTAAAGCCTGGGAGGTGTGGGTATAAGTACTTGCTAGTA  9834
              ||||| || || || || || || ||||||||  ||| |||  | | |||  |||| |||
Sbjct  2927   TGGGAGGTAGACTTCACAGAAGTGAAGCCTGGCCGGTATGGAAACAGGTATCTGCTGGTA  2986

Query  9835   ATGGTTGACACATTTTCGGGCTGGGTGGAAGCCTTCCCCACGAAACGGGAGACTGCCCAG  9894
               |  | || || ||||| || ||||| ||||| || || || |||   || || |||| |
Sbjct  2987   TTCATAGATACTTTTTCCGGATGGGTAGAAGCTTTTCCTACCAAAACTGAAACGGCCCTG  3046

Query  9895   GTGGT-TGCTAAGGCGTTACTAGAAGAAATTATTCCCAGATATGGGGTTCCCGAGGTTTT  9953
                 || ||| |||           ||||||| | ||| | | | || | ||  ||||  |
Sbjct  3047   ACCGTCTGC-AAG-----------AGAAATTCTACCCCGCT-TCGGATCCCTAAGGTACT  3093

Query  9954   AGGCTCCGATAACGGCCCAGCTTTCATCAGTAACGTCCTACAGGGACTAGCCCGAGCGAT  10013
               || || || || |||||||| ||  |   | | ||    |||||||| |||       |
Sbjct  3094   CGGGTCAGACAATGGCCCAGCCTTTGTTGCTCAGGTAAGTCAGGGACTGGCCACTCAACT  3153

Query  10014  AGGGATCAATTGGAAGTTACATTGTGAATATAATCCCCAGAGCTCAGGGCAGGTAGAGAG  10073
               ||||| |||||||||||||||||||  ||||  |||||||||||||| |||||||||||
Sbjct  3154   GGGGATAAATTGGAAGTTACATTGTGCGTATAGACCCCAGAGCTCAGGTCAGGTAGAGAG  3213

Query  10074  AATGAATCGGACTCTAAAGGAGACCTTGTCCAAACTAGCCATCGAGACTGGCGG---GGA  10130
              ||||||  ||||  | |||||||||||| ||||| ||||| | ||||| || ||    ||
Sbjct  3214   AATGAACAGGACAATCAAGGAGACCTTGACCAAATTAGCCTTAGAGACCGGTGGAAAAGA  3273

Query  10131  CTGGGTGACCCTCTTACTCTATGCCATCTTCCGGGTCTGGAACTCACCATA---TGTACA  10187
              ||||||| ||||| | | ||  ||  |  || | | |  ||| |  || ||    ||   
Sbjct  3274   CTGGGTGGCCCTCCTTCCCTTAGCGCTGCTCAGAGCCAAGAA-TACCCCTAGCCGGT--T  3330

Query  10188  TGGTTTGACACCTTTCAAAATTCTGTATGGGGCACCACCCCCCAT  10232
              |||| | || ||||   ||||||| ||||||| ||| ||||||||
Sbjct  3331   TGGTCTAACTCCTTATGAAATTCTCTATGGGGGACCGCCCCCCAT  3375


 Score = 39.2 bits (42),  Expect = 7.0
 Identities = 56/78 (72%), Gaps = 1/78 (1%)
 Strand=Plus/Plus

Query  5380  AGAAAGGTAAGTTTG-ATACATTCTGCTCTGCAGAATGGCCTACTTTTAATGTGGGCTGG  5438
             ||||||| ||  | | | || ||||| ||  | || ||||| || ||    ||||| |||
Sbjct  1488  AGAAAGGAAAAATGGCAGACTTTCTGTTCCTCCGAGTGGCCCACATTCGGCGTGGGGTGG  1547

Query  5439  cccccccAGGGAACTTTT  5456
             || ||  |||||||||||
Sbjct  1548  CCGCCGGAGGGAACTTTT  1565


>V01201.1 Simian sarcoma virus proviral sequence with genes coding 
for envelope protein (env) and polymerase (pol)
Length=5779

 Score = 196 bits (216),  Expect = 4e-47
 Identities = 439/651 (67%), Gaps = 14/651 (2%)
 Strand=Plus/Plus

Query  6058  CAGTATTGGCCCTTTTCT--AGCAGTGATCTGTACAACTGGAAGGCTCAAAACCCTCCTT  6115
             || |||||||| |||||   |||||  |||| || || |||||  || |  | ||| | |
Sbjct  2037  CAATATTGGCCTTTTTCCTCAGCAG--ATCTTTATAATTGGAAATCTAACCATCCTTCCT  2094

Query  6116  TTTCTGAGGACCCGAAAGGCCTAACTGACCTGTTCGAGTCTGTCATGCACACACA-CAGT  6174
             |||||||  | ||   ||| || || |  ||  | |||||| | |||    | || ||| 
Sbjct  2095  TTTCTGAAAATCCAGCAGGACTCACGGGGCTCCTTGAGTCTCTTATGTTTTCTCATCAG-  2153

Query  6175  CCCACTTGGGATGATTGCCAGCAGCTTCTTAAGACCTTATTCACCACCGAGGAGCGCGAG  6234
             ||||||||||| |||||||| ||||| ||  |||   | |||||||| |||||||| || 
Sbjct  2154  CCCACTTGGGACGATTGCCAACAGCTCCTACAGATTCTCTTCACCACTGAGGAGCGGGAA  2213

Query  6235  CGAATCCTCACCGAGGCCAGAAAGAATGTCCCCGGCGACAACGGGCGGCCGACG-ACCTT  6293
              | || |||   |||||| | ||||||||||  || |||||||||   || ||  | || 
Sbjct  2214  AGGATTCTCCTGGAGGCCCGCAAGAATGTCCTTGGGGACAACGGGGCCCCTACTCAACTC  2273

Query  6294  GCCGAACCTGATCGACGAGCGCTTTCCCCTGAATAGACCGGATTGGGACTTTGGGAATGC  6353
             |  |||||| ||  | |||  ||| ||||| ||| ||||  | ||||| |     |  ||
Sbjct  2274  GA-GAACCTCATTAATGAGGCCTTCCCCCTCAATCGACCTCAGTGGGATTACAACACGGC  2332

Query  6354  AGAAGGTAGGGAGCGTCTCCGAGTCTACCGCCAGACTCTTATGGCAGGTCTCCCAGCGGC  6413
              | |||||||||||  ||||  |||||||||| ||||||  |||||||||||  || |||
Sbjct  2333  CGCAGGTAGGGAGCTGCTCCTGGTCTACCGCCGGACTCTAGTGGCAGGTCTCAAAGGGGC  2392

Query  6414  GGCACGCCGCCCCACCAATTTGGCCAATGTAAAAGCTATAATGCAAGG---GGAAAATGA  6470
              || || |||||||| |||||||| || |||| ||   |  |||| ||   || |   ||
Sbjct  2393  AGCTCGGCGCCCCACTAATTTGGCTAAGGTAAGAGAGGTCTTGCAGGGACCGGCA---GA  2449

Query  6471  AAGCCCGGCCGTGTTTTTAGAACGCCTCTATGATGCTTACAGACAGTACACCCCGTTGGA  6530
             |  |||  | || || |||||||||||    || || || ||    ||||| ||||| ||
Sbjct  2450  ACCCCCTTCGGTTTTCTTAGAACGCCTAATGGAGGCCTATAGGAGATACACTCCGTTTGA  2509

Query  6531  CCCCCTGGCAGAGGAAAACCAGTCGGCTGTAATTATGTCCTTTATAAACCAGGCTGCCCC  6590
             ||||   | |||||   | ||| | || ||    | | |||| |     ||| | |||||
Sbjct  2510  CCCCTCAGAAGAGGGGCAGCAGGCTGCGGTTGCCACGGCCTTCACCGGACAGTCAGCCCC  2569

Query  6591  AGATATTAGGAAGAAATTGTACAAACAGGAGGGACTGGGAGAAATGTCCATTCGGGATTT  6650
             |||||| | ||| || ||  | |  |  ||||| ||   |||    ||| | |  |||||
Sbjct  2570  AGATATCAAGAAAAAGTTACAGAGGCTAGAGGGGCTCCAAGATTATTCCTTACAAGATTT  2629

Query  6651  AATGAAAGTAGCGGAGAGACTCTTCAACACTCGAGAGACTCCTGAAGAAAG  6701
             | ||| ||  || ||||   | | | |||   |||||||    ||||||||
Sbjct  2630  AGTGAGAGAGGCAGAGAAGGTGTACCACAAGAGAGAGACAGAAGAAGAAAG  2680


 Score = 166 bits (183),  Expect = 7e-38
 Identities = 319/465 (69%), Gaps = 23/465 (5%)
 Strand=Plus/Plus

Query  9775   TGGGAAGTGGATTTTACTGAGGTAAAGCCTGGGAGGTGTGGGTATAAGTACTTGCTAGTA  9834
              ||||| || || || || || || ||||||||  ||| |||  | | |||  |||| |||
Sbjct  2927   TGGGAGGTAGACTTCACAGAAGTGAAGCCTGGCCGGTATGGAAACAGGTATCTGCTGGTA  2986

Query  9835   ATGGTTGACACATTTTCGGGCTGGGTGGAAGCCTTCCCCACGAAACGGGAGACTGCCCAG  9894
               |  | || || ||||| || ||||| ||||| || || || |||   || || |||| |
Sbjct  2987   TTCATAGATACTTTTTCCGGATGGGTAGAAGCTTTTCCTACCAAAACTGAAACGGCCCTG  3046

Query  9895   GTGGT-TGCTAAGGCGTTACTAGAAGAAATTATTCCCAGATATGGGGTTCCCGAGGTTTT  9953
                 || ||| |||           ||||||| | ||| | | | || | ||  ||||  |
Sbjct  3047   ACCGTCTGC-AAG-----------AGAAATTCTACCCCGCT-TCGGATCCCTAAGGTACT  3093

Query  9954   AGGCTCCGATAACGGCCCAGCTTTCATCAGTAACGTCCTACAGGGACTAGCCCGAGCGAT  10013
               || || || || |||||||| ||  |   | | ||    |||||||| |||       |
Sbjct  3094   CGGGTCAGACAATGGCCCAGCCTTTGTTGCTCAGGTAAGTCAGGGACTGGCCACTCAACT  3153

Query  10014  AGGGATCAATTGGAAGTTACATTGTGAATATAATCCCCAGAGCTCAGGGCAGGTAGAGAG  10073
               ||||| |||||||||||||||||||  ||||  |||||||||||||| |||||||||||
Sbjct  3154   GGGGATAAATTGGAAGTTACATTGTGCGTATAGACCCCAGAGCTCAGGTCAGGTAGAGAG  3213

Query  10074  AATGAATCGGACTCTAAAGGAGACCTTGTCCAAACTAGCCATCGAGACTGGCGG---GGA  10130
              ||||||  ||||  | |||||||||||| ||||| ||||| | ||||| || ||    ||
Sbjct  3214   AATGAACAGGACAATCAAGGAGACCTTGACCAAATTAGCCTTAGAGACCGGTGGAAAAGA  3273

Query  10131  CTGGGTGACCCTCTTACTCTATGCCATCTTCCGGGTCTGGAACTCACCATA---TGTACA  10187
              ||||||| ||||| | | ||  ||  |  || | | |  ||| |  || ||    ||   
Sbjct  3274   CTGGGTGGCCCTCCTTCCCTTAGCGCTGCTCAGAGCCAAGAA-TACCCCTAGCCGGT--T  3330

Query  10188  TGGTTTGACACCTTTCAAAATTCTGTATGGGGCACCACCCCCCAT  10232
              |||| | || ||||   ||||||| ||||||| ||| ||||||||
Sbjct  3331   TGGTCTAACTCCTTATGAAATTCTCTATGGGGGACCGCCCCCCAT  3375


 Score = 39.2 bits (42),  Expect = 7.0
 Identities = 56/78 (72%), Gaps = 1/78 (1%)
 Strand=Plus/Plus

Query  5380  AGAAAGGTAAGTTTG-ATACATTCTGCTCTGCAGAATGGCCTACTTTTAATGTGGGCTGG  5438
             ||||||| ||  | | | || ||||| ||  | || ||||| || ||    ||||| |||
Sbjct  1488  AGAAAGGAAAAATGGCAGACTTTCTGTTCCTCCGAGTGGCCCACATTCGGCGTGGGGTGG  1547

Query  5439  cccccccAGGGAACTTTT  5456
             || ||  |||||||||||
Sbjct  1548  CCGCCGGAGGGAACTTTT  1565


>NC_006934.1 Reticuloendotheliosis virus strain HA9901 from China, 
complete genome
Length=8295

 Score = 185 bits (204),  Expect = 7e-44
 Identities = 674/1022 (66%), Gaps = 45/1022 (4%)
 Strand=Plus/Plus

Query  7644  AGCTGGAATACTGAAACCTTGCCATTCTGCCTGGAACACCCCACTTCTCCCCGTTAAGAA  7703
             ||| || || |||| |||   ||| ||  |||||||||| || || ||||| ||   |||
Sbjct  3049  AGCGGGCATCCTGAGACCCGTCCACTCCCCCTGGAACACTCCCCTCCTCCCTGTGC-GAA  3107

Query  7704  A--CCGGGGGGAAAAGATTATAGGCCAGTCCAGGACCTGAGGGAAGTGAATAAGAGGGTC  7761
             |  ||||   |    || ||| ||   || || ||  | |||||||| || |||||||| 
Sbjct  3108  AGTCCGGCACGTCC-GAGTATCGGATGGTTCAAGATTTAAGGGAAGTAAACAAGAGGGTA  3166

Query  7762  GAAGAC-ATCCACCCCACGGTCCCCAACCCTTATACCTTACTAAGTCACTTGCCCCCTTC  7820
             || ||| || ||||| || ||||| ||||| || ||| | || || |  |||||||||  
Sbjct  3167  GA-GACTATTCACCCAACTGTCCCTAACCCATACACCCTCCTCAGCCTATTGCCCCCTGA  3225

Query  7821  ACATGTCTGGTATACTGCCTTAGACCTAAAGGATGCtttttttAGCATAGCCCTGGCACC  7880
              |   | |||||| |||  || ||||| || || ||||||||  ||||  | ||||| ||
Sbjct  3226  CCGAATATGGTATTCTGTTTTGGACCTGAAAGACGCTTTTTTCTGCATCCCTCTGGCCCC  3285

Query  7881  C-AGCAGCCAACACATTTTTGCCTTCGAATGGAATGATG-GCAATACGG-GAACCTCCGG  7937
             | ||  || ||   || || || ||||| |||   |||| | |  | || |||  || ||
Sbjct  3286  CGAGTCGC-AATTGATCTTCGCATTCGAGTGGGCAGATGCGGAGGAAGGAGAA--TCAGG  3342

Query  7938  GCAGCTGACCTGGACTAGACTACCGCAAGGCTTCAAAAACTCTCCAACTCTGTTTAATGA  7997
             ||| || ||||||||||| ||||| || || || || ||||| || || || ||| ||| 
Sbjct  3343  GCAACTAACCTGGACTAGGCTACCTCAGGGTTTTAAGAACTCACCCACCCTTTTTGATGT  3402

Query  7998  AGCCCTAAATCAGGATTTGGACTCGTTTCGCCAGAGCCATAATTCAGTTACGCTCCTGCA  8057
             |||||| ||   |||| || |    ||||| |     ||   ||| ||| | ||||| ||
Sbjct  3403  AGCCCTTAACAGGGATCTGCAGGGATTTCGACTTGATCACCCTTCCGTTTCCCTCCTTCA  3462

Query  8058  GTACGTAGATGACTTGCTTCTGGCGGCCCCCTCCGAAGCCGAATGCCGACAGGCCACTGG  8117
             ||| ||||| ||||| ||| | |||||     |  ||||||  ||||     |||||  |
Sbjct  3463  GTATGTAGACGACTTACTTATTGCGGCTGATACACAAGCCGCGTGCCTGAGCGCCACCCG  3522

Query  8118  AGACCTCCTCCAGGAGCTGGGGCAGTTGGGCTATCGGG--CCAGTGCAAAGAAGGCTCAA  8175
             |||| | |||  |    ||| | || |||| || ||||   ||| |  |||||||| || 
Sbjct  3523  AGACTTACTCATGACTTTGGCGGAGCTGGGGTACCGGGTTTCAGGG--AAGAAGGCCCAG  3580

Query  8176  ATATG-CAGGCAAACAGTCACCTACCTGGGGTATAAGCTGAAAGAAGGAACCAGATGGCT  8234
              | || || | |   |||||| ||| ||||||  ||| |  |  | ||| |  | |  ||
Sbjct  3581  CTCTGTCAAG-AGGAAGTCACATACTTGGGGTTCAAGATCCATAAGGGATCACGGTCCCT  3639

Query  8235  GAC--AGAGGCCATGAAAGAGACTATTCTT-AGACTTCCAGTCCCGACCTCAGCACGAGA  8291
               |  | || | |  |   || |||||||| ||| | ||||| ||||   |   | |  |
Sbjct  3640  ATCGAATAGCCGA--ACTCAGGCTATTCTTCAGA-TACCAGTACCGAAAACCAAAAGGCA  3696

Query  8292  GGTCCGTGAGTTTTTAGGGACGACAGGCTACTGCCGGCTGTGGATTTTGGGGTATGCTGA  8351
             ||| || || |||||||| || |  || |||||| |||| |||||   ||||| ||| ||
Sbjct  3697  GGTGCGCGAATTTTTAGGCACAATTGGGTACTGCAGGCTTTGGATCCCGGGGTTTGCCGA  3756

Query  8352  AATAGCAAAACCTCTGTATGAGGCAAC----CAAGGATAAGGTCCCTTGGGCCTGGGGGT  8407
             | | ||  | || || |||| ||||||       ||| | | ||| || |   || ||| 
Sbjct  3757  ACTTGCCCAGCCCCTATATGCGGCAACGCGGGGGGGAAACGATCCTTTAG---TGTGGGG  3813

Query  8408  CAGACCAACA-GAAG--GCCTACGATGAAC-TCAAGGTCGCTCTC-CTAAGAGCCCCGGC  8462
             | ||  || | ||||  || | | | || | | ||  | || ||| |  ||  | || ||
Sbjct  3814  C-GAAAAAGAGGAAGAAGCGTTCCA-GAGCTTGAAACTAGCCCTCACCCAG-CCACCAGC  3870

Query  8463  TCTGGCATTGCCAGACCCCCT---GAAGCCCTTCACTCTCTTTGTTGATGAGAGGAGGGG  8519
             | ||||  ||||   | ||||    |||||||||   ||||| || || || |  || ||
Sbjct  3871  TTTGGCTCTGCC---CTCCCTAGATAAGCCCTTCCAGCTCTTCGTAGAAGAAACAAGCGG  3927

Query  8520  AATAGCGAAAGGGGTGCTAATGCAGCGTCTGGGGCCCTGGAAACGTCCGGTTGCCTATTT  8579
                 || || || ||||| |  |||   || || || |||||| | || || ||||| ||
Sbjct  3928  GGCGGCCAAGGGAGTGCTCACACAGGCCCTCGGTCCATGGAAAAGACCCGTAGCCTACTT  3987

Query  8580  ATCCAAGAAGCTAGATCCAGTTGCAGCAGGATGGCCCCTGTGCTTAAGGATCATTGCGGC  8639
             |||||| | ||| || || || || || || ||||||| |||| |  |   |||||||||
Sbjct  3988  ATCCAAAAGGCTGGACCCTGTGGCGGCTGGCTGGCCCCGGTGCCTCCGAGCCATTGCGGC  4047

Query  8640  AG  8641
             ||
Sbjct  4048  AG  4049


 Score = 99.6 bits (109),  Expect = 8e-18
 Identities = 222/331 (67%), Gaps = 2/331 (1%)
 Strand=Plus/Plus

Query  9814   GGGTATAAGTACTTGCTAGTAATGGTTGACACATTTTCGGGCTGGGTGGAAGCCTTCCCC  9873
              |||||||| ||| |||| ||| |||| |||||||| ||||||||||| || || |  || 
Sbjct  5216   GGGTATAAATACCTGCTTGTACTGGTAGACACATTCTCGGGCTGGGTAGAGGCATATCCA  5275

Query  9874   ACGAAACGGGAGACTGCCCAGGTGGTTGCTAAGGCGTTACTAGAAGAAATTATTCCCAGA  9933
               | ||  | || ||  ||||||||||   ||||    || |  | || ||||| ||||| 
Sbjct  5276   GCAAAGAGAGAAACCTCCCAGGTGGTAATTAAGCATCTAATTCATGATATTATCCCCAGG  5335

Query  9934   TATGGGGTTCCCGAGGTTTTAGGCTCCGATAACGGCCCAGCTTTCATCAGTAACGTCCTA  9993
              | |||| | || |      | || ||||| || || || || ||  |    || ||   |
Sbjct  5336   TTTGGGTTACCGGTCCAGATCGGGTCCGACAATGGGCCGGCCTTTGTGGCAAAAGTGACA  5395

Query  9994   CAGGGACTAGCCCGAG-CGATAGGGATCAATTGGAAGTTACATTGTGAATATAATCCCCA  10052
              |||  | | |   ||| |  ||    ||  ||||||| | ||||||| |||    || ||
Sbjct  5396   CAGC-AGTTGTGTGAGGCCCTAAATGTCTCTTGGAAGCTCCATTGTGCATACCGACCTCA  5454

Query  10053  GAGCTCAGGGCAGGTAGAGAGAATGAATCGGACTCTAAAGGAGACCTTGTCCAAACTAGC  10112
               ||||| || |||||||| || ||||| || || || ||||||||| |  | ||| |   
Sbjct  5455   AAGCTCGGGACAGGTAGAAAGGATGAACCGAACCCTGAAGGAGACCATCGCTAAATTGAG  5514

Query  10113  CATCGAGACTGGCGGGGACTGGGTGACCCTC  10143
               |  ||||| || |||||||||||  |||||
Sbjct  5515   GAAAGAGACAGGAGGGGACTGGGTCTCCCTC  5545


 Score = 51.8 bits (56),  Expect = 0.001
 Identities = 103/153 (67%), Gaps = 0/153 (0%)
 Strand=Plus/Plus

Query  6082  GATCTGTACAACTGGAAGGCTCAAAACCCTCCTTTTTCTGAGGACCCGAAAGGCCTAACT  6141
             |||||||| || |||||    ||||||||  | || ||  |||  ||  | |   ||| |
Sbjct  1613  GATCTGTATAATTGGAAAAACCAAAACCCATCATTCTCCCAGGCTCCAGATGAAGTAATT  1672

Query  6142  GACCTGTTCGAGTCTGTCATGCACACACACAGTCCCACTTGGGATGATTGCCAGCAGCTT  6201
               |||  | || |||||  |  | || |||   ||||| ||||||||||||||||| || 
Sbjct  1673  AGCCTACTAGAATCTGTTTTCTATACGCACCAGCCCACCTGGGATGATTGCCAGCAACTC  1732

Query  6202  CTTAAGACCTTATTCACCACCGAGGAGCGCGAG  6234
             ||    ||| | || || || |||||| | |||
Sbjct  1733  CTCCGTACCCTGTTTACGACGGAGGAGAGGGAG  1765


 Score = 41.9 bits (45),  Expect = 2.0
 Identities = 30/35 (86%), Gaps = 0/35 (0%)
 Strand=Plus/Plus

Query  4690  AACATTTGGGGGCTCGCCCGGGACGccccccccTC  4724
             |||||||||||||||| ||||||  || |||| ||
Sbjct  539   AACATTTGGGGGCTCGTCCGGGATTCCTCCCCATC  573


>NC_001940.1 Feline leukemia virus, complete genome
Length=8448

 Score = 185 bits (204),  Expect = 7e-44
 Identities = 665/1029 (65%), Gaps = 26/1029 (3%)
 Strand=Plus/Plus

Query  7648  GGAATACTGAAACCTTGCCATTCTGCCTGGAACACCCCACTTCTCCCCGTTAAGAAACCG  7707
             || || || || || ||||| ||  | ||||| || ||  |  | || |||||||| || 
Sbjct  3037  GGCATCCTCAAGCCCTGCCAGTCCCCATGGAATACACCCTTATTACCTGTTAAGAAGCCA  3096

Query  7708  GGGGGAAAAGATTATAGGCCAGTCCAGGACCTGAGGGAAGTGAATAAGAGGGTCGAAGAC  7767
             |||    | ||||| || ||||| |||||| | || ||||| || || || || ||||||
Sbjct  3097  GGGACCGAGGATTACAGACCAGTGCAGGACTTAAGAGAAGTAAACAAAAGAGTGGAAGAC  3156

Query  7768  ATCCACCCCACGGTCCCCAACCCTTATACCTTACTAAGTCACTTGCCCCCTTCACATGTC  7827
             ||||| || || || || || || |||| | | || ||   | | || || || ||    
Sbjct  3157  ATCCATCCTACTGTGCCAAATCCATATAACCTCCTTAGCACCCTCCCGCCGTCTCACCCT  3216

Query  7828  TGGTATACTGCCTTAGACCTAAAGGATGCtttttttAGCATAGCCCTGGCACCCAG-CAG  7886
             ||||| |||| | ||||  |||| || ||||||||  || | ||     ||| | |  ||
Sbjct  3217  TGGTACACTGTCCTAGATTTAAAAGACGCTTTTTTCTGCCT-GCGACTACACTCTGAGAG  3275

Query  7887  CCAACACATTTTTGCCTTCGAATGGAATGAT--GGCAATACGGGAACCTCCGGGCAGCTG  7944
              |||    ||||||| || |||||||  |||   | ||||  |||   || |||||||| 
Sbjct  3276  TCAATTACTTTTTGCATTTGAATGGAGAGATCCAGAAATA--GGACTGTCAGGGCAGCTA  3333

Query  7945  ACCTGGACTAGACTACCGCAAGGCTTCAAAAACTCTCCAACTCTGTTTAATGAAGCCCT-  8003
             ||||||||  | || || ||||| ||||| ||    || || || ||| |||| ||||| 
Sbjct  3334  ACCTGGACACGCCTTCCTCAAGGGTTCAAGAATAGCCCCACCCTATTTGATGAGGCCCTG  3393

Query  8004  AAATCAGGATTTGGACTCGTTTCGCCAGAG---CCATAATTCAGTTACGCTCCTGCAGTA  8060
              | ||| ||  ||| |   ||  |    ||   ||    |  |||    ||||| || ||
Sbjct  3394  CACTCA-GACCTGGCCGATTTCAGGGTAAGGTACCCGGCTCTAGT---CCTCCTACAATA  3449

Query  8061  CGTAGATGACTTGCTTCTGGCGGCCCCCTCCGAAGCCGAATGCCGACAGGCCACTGGAGA  8120
              ||||||||| |  | ||||| ||  |  ||    | |||||||   | |  |||   | 
Sbjct  3450  TGTAGATGACCTCTTGCTGGCTGCGGCAACCAGGACTGAATGCCTGGAAGGGACTAAGGC  3509

Query  8121  CCTCCTCCAGGAGCTGGGGCAGT-TGGGCTATCGGGCCAGTGCAAAGAAGGCTCAAATAT  8179
              |||||  | ||  | ||||| |  ||| || || |||  |||||||||||| ||||| |
Sbjct  3510  ACTCCTTGA-GACTTTGGGCAATAAGGGGTACCGAGCCTCTGCAAAGAAGGCCCAAATTT  3568

Query  8180  GCAGGCAAACAGTCACCTACCTGGGGTATAAGCTGAAAGAAGGAACCAGATGGCTGACAG  8239
             ||  ||||  |||||| |||||||||||     | ||||| ||    || ||||| ||  
Sbjct  3569  GCCTGCAAGAAGTCACATACCTGGGGTACTCTTTAAAAGATGGCCAAAGGTGGCTTACCA  3628

Query  8240  AGGCCATGAAAGAGACTATTCTTAGACTTCCAGTCCCGACCTCAGCACGAGAGGTCCGTG  8299
             | ||    || ||  | || ||     | || || || |      ||||| | ||  | |
Sbjct  3629  AAGCTCGCAAGGAAGCCATCCTATCCATCCCTGTGCCTAAAAACTCACGACAAGTAAGAG  3688

Query  8300  AGTTTTTAGGGACGACAGGCTACTGCCGGCTGTGGATTTTGGGGTATGCTGAAATAGCAA  8359
             ||||  | || ||  |||| ||||||||||||||||||   || | ||| ||  | ||| 
Sbjct  3689  AGTTCCTTGGAACTGCAGGTTACTGCCGGCTGTGGATTCCCGGTTTTGCCGAGCTCGCAG  3748

Query  8360  AACCTCTGTA-----TGAGGCAACCAAGGATAAGGTCCCTTGGGCCTGGGGGTCAGACCA  8414
               || || ||     | |  | |||| | |    || ||       |||||  |||| ||
Sbjct  3749  CCCCGCTATACCCTCTCACTCGACCAGGAACTCTGTTCC-----AGTGGGGAACAGAGCA  3803

Query  8415  ACAGAAGGCCTACGATGAACTCAAGGTCGCTCTCCTAAGAGCCCCGGCTCTGGCATTGCC  8474
             |||   ||||| ||| ||  | ||    || ||| | ||  |||| || ||||  |||||
Sbjct  3804  ACAATTGGCCTTCGAGGACATTAAAAAAGCCCTCTTGAGTTCCCCTGCCCTGGGGTTGCC  3863

Query  8475  AGACCCCCTGAAGCCCTTCACTCTCTTTGTTGATGAGAGGAGGGGAATAGCGAAAGGGGT  8534
             |||   |   || |||||     | ||| |||||||||     ||| | || || |||||
Sbjct  3864  AGATATCACCAAACCCTTTGAATTATTTATTGATGAGAACTCAGGATTTGCAAAGGGGGT  3923

Query  8535  GCTAATGCAGCGTCTGGGGCCCTGGAAACGTCCGGTTGCCTATTTATCCAAGAAGCTAGA  8594
             | || | ||    ||||| ||||||||| | || ||||||||  |||| || ||||| ||
Sbjct  3924  GTTAGTCCAAAAACTGGGACCCTGGAAAAGACCAGTTGCCTACCTATCAAAAAAGCTGGA  3983

Query  8595  TCCAGTTGCAGCAGGATGGCCCCTGTGCTTAAGGATCATTGCGGCAGTAGCCCTAATGGT  8654
             | |||| ||| | ||||||||||  || ||| | ||  |||| ||  | ||| |  | ||
Sbjct  3984  TACAGTGGCATCTGGATGGCCCCCTTGTTTACGCATGGTTGCAGCCATCGCCATCCTAGT  4043

Query  8655  GAAGGATGC  8663
              ||||||||
Sbjct  4044  CAAGGATGC  4052


 Score = 152 bits (168),  Expect = 4e-34
 Identities = 315/466 (68%), Gaps = 11/466 (2%)
 Strand=Plus/Plus

Query  9774   TTGGGAAGTGGATTTTACTGAGGTAAAGCCTGGGAGGTGTGGGTATAAGTACTTGCTAGT  9833
              ||||||||| || || |||||  | ||||| || | || ||| ||||| ||| |  | ||
Sbjct  5160   TTGGGAAGTAGACTTCACTGAAATCAAGCCAGGAATGTATGGATATAAATACCTCTTGGT  5219

Query  9834   AATGGTTGACACATTTTCGGGCTGGGTGGAAGCCTTCCCCACGAAACGGGAGACTGCCCA  9893
                |  | || || || || |||||||  ||||| | |||| | ||||  || || ||  |
Sbjct  5220   GTTCATAGATACCTTCTCTGGCTGGGCCGAAGCTTACCCCGCCAAACATGAAACAGCAAA  5279

Query  9894   GGTGGTTGCTAAGGCGTTACTAGAAGAAATTATTCCCAGATATGGGGTTCCCGAGGTTTT  9953
               || ||||| |||    |  ||||||||||| ||||| | || ||| | ||  |||| ||
Sbjct  5280   AGTTGTTGCCAAGAAACTCTTAGAAGAAATTTTTCCCCGCTACGGGATCCCTCAGGTATT  5339

Query  9954   AGGCTCCGATAACGGCCCAGCTTTCATC----AGTAACGTCCTACAGGGACTAGCCCGAG  10009
               || || ||||| || || || || |||    ||  | |||   | | | | | ||| | 
Sbjct  5340   GGGTTCAGATAATGGACCCGCCTTTATCTCCCAGGTAAGTCAGTCTGTGGCCA-CCCTAC  5398

Query  10010  CGATAGGGATCAATTGGAAGTTACATTGTGAATATAATCCCCAGAGCTCAGGGCAGGTAG  10069
               |   ||||| ||||||||||||||||||| |||    ||||| || ||||| |||||||
Sbjct  5399   TG---GGGATTAATTGGAAGTTACATTGTGCATACCGACCCCAAAGTTCAGGTCAGGTAG  5455

Query  10070  AGAGAATGAATCGGACTCTAAAGGAGACCTTGTCCAAACTAGCCATCGAGACTGGC---G  10126
              | ||||||||| |  |  | |||||||| ||  | ||| || |  | || ||||||    
Sbjct  5456   AAAGAATGAATAGATCAATTAAGGAGACTTTAACTAAATTAACGCTAGAAACTGGCTCTA  5515

Query  10127  GGGACTGGGTGACCCTCTTACTCTATGCCATCTTCCGGGTCTGGAACTCACCATATGTAC  10186
               ||| ||||||  |||| | | |   |   | | ||||||  | ||| | |||      |
Sbjct  5516   AGGATTGGGTGCTCCTCCTGCCCCTGGTTTTATACCGGGTACGTAACACGCCAGGCCCCC  5575

Query  10187  ATGGTTTGACACCTTTCAAAATTCTGTATGGGGCACCACCCCCCAT  10232
              | || || || |||||  |||| ||||| |||||||| || || ||
Sbjct  5576   ACGGGTTAACTCCTTTTGAAATCCTGTACGGGGCACCCCCACCTAT  5621


 Score = 139 bits (153),  Expect = 1e-29
 Identities = 371/561 (66%), Gaps = 6/561 (1%)
 Strand=Plus/Plus

Query  6057  CCAGTATTGGCCCTTTTCTAGCAGTGATCTGTACAACTGGAAGGCTCAAAACCCTCCTTT  6116
             |||||||||||| || ||   |   || ||||| ||||||||| | || ||||| |||||
Sbjct  1527  CCAGTATTGGCCATTCTCAGCCTCAGACCTGTATAACTGGAAGTCGCATAACCCCCCTTT  1586

Query  6117  TTCTGAGGACCCGAAAGGCCTAACTGACCTGTTCGAGTCTGTCATGCACACACACAGTCC  6176
              ||  | |||||    | ||||||| ||||  | |||||  |  |    || ||    ||
Sbjct  1587  CTCCCAAGACCCAGTGGCCCTAACTAACCTAATTGAGTCCATTTTAGTGACGCATCAACC  1646

Query  6177  CACTTGGGATGATTGCCAGCAGCTTCTTAAGACCTTATTCACCACCGAGGAGCGCGAGCG  6236
              || ||||| || |||||||||||  |  || |  |  | ||   ||| ||  |  |  |
Sbjct  1647  AACCTGGGACGACTGCCAGCAGCTCTTGCAGGCACTCCTGACAGGCGAAGAAAGGCAAAG  1706

Query  6237  AATCCTCACCGAGGCCAGAAAGAATGTCCCCGGCGACAACGGGCGGCCGACGACCTTGCC  6296
               ||||    |||||| ||||| | || || |||||  |||| ||||| ||     | ||
Sbjct  1707  GGTCCTTCTTGAGGCCCGAAAGCAGGTTCCAGGCGAGGACGGACGGCCAACCCAACTACC  1766

Query  6297  GAACCTGATCGACGAGCGCTTTCCCCT-GAATAGACCGGATTGGGACTTTGGGAATGCAG  6355
              ||  | || || |||  ||||||||| ||   | ||  | ||||| ||||  |   | |
Sbjct  1767  CAATGTCATTGATGAGA-CTTTCCCCTTGACCCGTCCCAACTGGGATTTTGCTACGCCGG  1825

Query  6356  AAGGTAGGGAGCGTCTCCGAGTCTACCGCCAGACTCTTATGGCAGGTCTCCCAGCGGCGG  6415
              |||||||||||  || ||  | || ||||||   ||  | || |||||||  | ||| |
Sbjct  1826  CAGGTAGGGAGCACCTACGCCTTTATCGCCAGTTGCTATTAGCGGGTCTCCGCGGGGCTG  1885

Query  6416  CACGCCGCCCCACCAATTTGGCCAATGTAAAAGCTATAATGCAAGGGGAAAATGAAAGCC  6475
             || | |||||||| ||||||||  | |||||     |  | |||||| || | ||||  |
Sbjct  1886  CAAGACGCCCCACTAATTTGGCACAGGTAAAGCAGGTTGTACAAGGGAAAGAGGAAACGC  1945

Query  6476  CGGCCGTGTTTTTAGAACGCCTCTATGATGCTTACAGACAGTACACCCCGTTGGACCCCC  6535
             | || |  ||||||||| |  |  | || |||||||||  |||||| || |  |||||  
Sbjct  1946  CAGCAGCATTTTTAGAAAGATTAAAAGAGGCTTACAGAATGTACACTCCCTATGACCCTG  2005

Query  6536  TGG-CAGAGGAAAACCAGTCGGCTGTAATTATGTCCTTTATAAACCAGGCTGCCCCAGAT  6594
              || |  |||  || ||| |   ||| ||  | ||||||||| ||||| ||  |||||||
Sbjct  2006  AGGACCCAGGGCAAGCAG-CTAGTGTTATACTATCCTTTATATACCAGTCTAGCCCAGAT  2064

Query  6595  ATTAGGAAGAAATTGTACAAA  6615
             || || || || |  ||||||
Sbjct  2065  ATAAGAAATAAGT--TACAAA  2083


 Score = 50.9 bits (55),  Expect = 0.004
 Identities = 96/139 (69%), Gaps = 2/139 (1%)
 Strand=Plus/Plus

Query  9061  CCGGGGACATCAGCATAGAAGGCCGAACTGATCGCACTGGCGGAGGCGCTGGAACGGGCC  9120
             || || || |||||  ||   ||||||||||| || ||| |  |||| ||  |   ||| 
Sbjct  4444  CCCGGAACGTCAGCCCAGCGAGCCGAACTGATTGCCCTGACCCAGGCACTAAAGATGGCA  4503

Query  9121  GAAGG-GAGACGAGTGACTGTCTACACCGATAGCCGCTACGCCTTTGGCACTGTCCATGT  9179
             |||||  ||| |  | |||||||| || || ||||| || |||||||  ||    |||||
Sbjct  4504  GAAGGTAAGAAG-CTAACTGTCTATACGGACAGCCGATATGCCTTTGCTACAACTCATGT  4562

Query  9180  GCATGGCGCTATCTACCGG  9198
              || || |  |||||| ||
Sbjct  4563  ACACGGGGAAATCTACAGG  4581


 Score = 48.2 bits (52),  Expect = 0.013
 Identities = 95/141 (67%), Gaps = 0/141 (0%)
 Strand=Plus/Plus

Query  10387  CCAGGGGATTGGGTATGGGTAAGGAGACACAGGTCCCGGACACTAGAGGAAAGATGTAAA  10446
              ||||| || |  || |||||  |||||||     ||  ||  || |||  | | || |||
Sbjct  5782   CCAGGAGACTCCGTCTGGGTTCGGAGACATCAAACCAAGAACCTCGAGCCACGGTGGAAA  5841

Query  10447  GGTCCTTATGTGGTTATTCTGGTTACCCCCACTGCCTTAAAGGTTGACGGCATTGGGCCT  10506
              || ||  || | ||  | |||   |||||||| ||||||||||| |||||  |||   | 
Sbjct  5842   GGACCACATATCGTCCTCCTGACCACCCCCACAGCCTTAAAGGTAGACGGAGTTGCTGCC  5901

Query  10507  TGGGTCCATCACTCTCACGTG  10527
              ||| | ||   ||||||||||
Sbjct  5902   TGGATTCACGCCTCTCACGTG  5922


 Score = 47.3 bits (51),  Expect = 0.047
 Identities = 33/38 (87%), Gaps = 0/38 (0%)
 Strand=Plus/Plus

Query  5427  AATGTGGGCTGGcccccccAGGGAACTTTTTCCCTAGA  5464
             ||||||||||||||||   ||||||||||||| || ||
Sbjct  1045  AATGTGGGCTGGCCCCGAGAGGGAACTTTTTCTCTTGA  1082


 Score = 44.6 bits (48),  Expect = 0.16
 Identities = 45/59 (76%), Gaps = 0/59 (0%)
 Strand=Plus/Plus

Query  7456  GATATGGATTATTGGCTTAAAACGTACCCTCAGGCGTGGGCGGAAATAGCGGGTGTGGG  7514
             || |||||   |||||||||||  |  || ||||||||||| |||| ||  ||| ||||
Sbjct  2845  GAGATGGACATTTGGCTTAAAAACTTTCCCCAGGCGTGGGCAGAAACAGGAGGTATGGG  2903


>AY842951.1 Reticuloendotheliosis virus strain HA9901 from China, 
complete genome
Length=8295

 Score = 185 bits (204),  Expect = 7e-44
 Identities = 674/1022 (66%), Gaps = 45/1022 (4%)
 Strand=Plus/Plus

Query  7644  AGCTGGAATACTGAAACCTTGCCATTCTGCCTGGAACACCCCACTTCTCCCCGTTAAGAA  7703
             ||| || || |||| |||   ||| ||  |||||||||| || || ||||| ||   |||
Sbjct  3049  AGCGGGCATCCTGAGACCCGTCCACTCCCCCTGGAACACTCCCCTCCTCCCTGTGC-GAA  3107

Query  7704  A--CCGGGGGGAAAAGATTATAGGCCAGTCCAGGACCTGAGGGAAGTGAATAAGAGGGTC  7761
             |  ||||   |    || ||| ||   || || ||  | |||||||| || |||||||| 
Sbjct  3108  AGTCCGGCACGTCC-GAGTATCGGATGGTTCAAGATTTAAGGGAAGTAAACAAGAGGGTA  3166

Query  7762  GAAGAC-ATCCACCCCACGGTCCCCAACCCTTATACCTTACTAAGTCACTTGCCCCCTTC  7820
             || ||| || ||||| || ||||| ||||| || ||| | || || |  |||||||||  
Sbjct  3167  GA-GACTATTCACCCAACTGTCCCTAACCCATACACCCTCCTCAGCCTATTGCCCCCTGA  3225

Query  7821  ACATGTCTGGTATACTGCCTTAGACCTAAAGGATGCtttttttAGCATAGCCCTGGCACC  7880
              |   | |||||| |||  || ||||| || || ||||||||  ||||  | ||||| ||
Sbjct  3226  CCGAATATGGTATTCTGTTTTGGACCTGAAAGACGCTTTTTTCTGCATCCCTCTGGCCCC  3285

Query  7881  C-AGCAGCCAACACATTTTTGCCTTCGAATGGAATGATG-GCAATACGG-GAACCTCCGG  7937
             | ||  || ||   || || || ||||| |||   |||| | |  | || |||  || ||
Sbjct  3286  CGAGTCGC-AATTGATCTTCGCATTCGAGTGGGCAGATGCGGAGGAAGGAGAA--TCAGG  3342

Query  7938  GCAGCTGACCTGGACTAGACTACCGCAAGGCTTCAAAAACTCTCCAACTCTGTTTAATGA  7997
             ||| || ||||||||||| ||||| || || || || ||||| || || || ||| ||| 
Sbjct  3343  GCAACTAACCTGGACTAGGCTACCTCAGGGTTTTAAGAACTCACCCACCCTTTTTGATGT  3402

Query  7998  AGCCCTAAATCAGGATTTGGACTCGTTTCGCCAGAGCCATAATTCAGTTACGCTCCTGCA  8057
             |||||| ||   |||| || |    ||||| |     ||   ||| ||| | ||||| ||
Sbjct  3403  AGCCCTTAACAGGGATCTGCAGGGATTTCGACTTGATCACCCTTCCGTTTCCCTCCTTCA  3462

Query  8058  GTACGTAGATGACTTGCTTCTGGCGGCCCCCTCCGAAGCCGAATGCCGACAGGCCACTGG  8117
             ||| ||||| ||||| ||| | |||||     |  ||||||  ||||     |||||  |
Sbjct  3463  GTATGTAGACGACTTACTTATTGCGGCTGATACACAAGCCGCGTGCCTGAGCGCCACCCG  3522

Query  8118  AGACCTCCTCCAGGAGCTGGGGCAGTTGGGCTATCGGG--CCAGTGCAAAGAAGGCTCAA  8175
             |||| | |||  |    ||| | || |||| || ||||   ||| |  |||||||| || 
Sbjct  3523  AGACTTACTCATGACTTTGGCGGAGCTGGGGTACCGGGTTTCAGGG--AAGAAGGCCCAG  3580

Query  8176  ATATG-CAGGCAAACAGTCACCTACCTGGGGTATAAGCTGAAAGAAGGAACCAGATGGCT  8234
              | || || | |   |||||| ||| ||||||  ||| |  |  | ||| |  | |  ||
Sbjct  3581  CTCTGTCAAG-AGGAAGTCACATACTTGGGGTTCAAGATCCATAAGGGATCACGGTCCCT  3639

Query  8235  GAC--AGAGGCCATGAAAGAGACTATTCTT-AGACTTCCAGTCCCGACCTCAGCACGAGA  8291
               |  | || | |  |   || |||||||| ||| | ||||| ||||   |   | |  |
Sbjct  3640  ATCGAATAGCCGA--ACTCAGGCTATTCTTCAGA-TACCAGTACCGAAAACCAAAAGGCA  3696

Query  8292  GGTCCGTGAGTTTTTAGGGACGACAGGCTACTGCCGGCTGTGGATTTTGGGGTATGCTGA  8351
             ||| || || |||||||| || |  || |||||| |||| |||||   ||||| ||| ||
Sbjct  3697  GGTGCGCGAATTTTTAGGCACAATTGGGTACTGCAGGCTTTGGATCCCGGGGTTTGCCGA  3756

Query  8352  AATAGCAAAACCTCTGTATGAGGCAAC----CAAGGATAAGGTCCCTTGGGCCTGGGGGT  8407
             | | ||  | || || |||| ||||||       ||| | | ||| || |   || ||| 
Sbjct  3757  ACTTGCCCAGCCCCTATATGCGGCAACGCGGGGGGGAAACGATCCTTTAG---TGTGGGG  3813

Query  8408  CAGACCAACA-GAAG--GCCTACGATGAAC-TCAAGGTCGCTCTC-CTAAGAGCCCCGGC  8462
             | ||  || | ||||  || | | | || | | ||  | || ||| |  ||  | || ||
Sbjct  3814  C-GAAAAAGAGGAAGAAGCGTTCCA-GAGCTTGAAACTAGCCCTCACCCAG-CCACCAGC  3870

Query  8463  TCTGGCATTGCCAGACCCCCT---GAAGCCCTTCACTCTCTTTGTTGATGAGAGGAGGGG  8519
             | ||||  ||||   | ||||    |||||||||   ||||| || || || |  || ||
Sbjct  3871  TTTGGCTCTGCC---CTCCCTAGATAAGCCCTTCCAGCTCTTCGTAGAAGAAACAAGCGG  3927

Query  8520  AATAGCGAAAGGGGTGCTAATGCAGCGTCTGGGGCCCTGGAAACGTCCGGTTGCCTATTT  8579
                 || || || ||||| |  |||   || || || |||||| | || || ||||| ||
Sbjct  3928  GGCGGCCAAGGGAGTGCTCACACAGGCCCTCGGTCCATGGAAAAGACCCGTAGCCTACTT  3987

Query  8580  ATCCAAGAAGCTAGATCCAGTTGCAGCAGGATGGCCCCTGTGCTTAAGGATCATTGCGGC  8639
             |||||| | ||| || || || || || || ||||||| |||| |  |   |||||||||
Sbjct  3988  ATCCAAAAGGCTGGACCCTGTGGCGGCTGGCTGGCCCCGGTGCCTCCGAGCCATTGCGGC  4047

Query  8640  AG  8641
             ||
Sbjct  4048  AG  4049


 Score = 99.6 bits (109),  Expect = 8e-18
 Identities = 222/331 (67%), Gaps = 2/331 (1%)
 Strand=Plus/Plus

Query  9814   GGGTATAAGTACTTGCTAGTAATGGTTGACACATTTTCGGGCTGGGTGGAAGCCTTCCCC  9873
              |||||||| ||| |||| ||| |||| |||||||| ||||||||||| || || |  || 
Sbjct  5216   GGGTATAAATACCTGCTTGTACTGGTAGACACATTCTCGGGCTGGGTAGAGGCATATCCA  5275

Query  9874   ACGAAACGGGAGACTGCCCAGGTGGTTGCTAAGGCGTTACTAGAAGAAATTATTCCCAGA  9933
               | ||  | || ||  ||||||||||   ||||    || |  | || ||||| ||||| 
Sbjct  5276   GCAAAGAGAGAAACCTCCCAGGTGGTAATTAAGCATCTAATTCATGATATTATCCCCAGG  5335

Query  9934   TATGGGGTTCCCGAGGTTTTAGGCTCCGATAACGGCCCAGCTTTCATCAGTAACGTCCTA  9993
              | |||| | || |      | || ||||| || || || || ||  |    || ||   |
Sbjct  5336   TTTGGGTTACCGGTCCAGATCGGGTCCGACAATGGGCCGGCCTTTGTGGCAAAAGTGACA  5395

Query  9994   CAGGGACTAGCCCGAG-CGATAGGGATCAATTGGAAGTTACATTGTGAATATAATCCCCA  10052
              |||  | | |   ||| |  ||    ||  ||||||| | ||||||| |||    || ||
Sbjct  5396   CAGC-AGTTGTGTGAGGCCCTAAATGTCTCTTGGAAGCTCCATTGTGCATACCGACCTCA  5454

Query  10053  GAGCTCAGGGCAGGTAGAGAGAATGAATCGGACTCTAAAGGAGACCTTGTCCAAACTAGC  10112
               ||||| || |||||||| || ||||| || || || ||||||||| |  | ||| |   
Sbjct  5455   AAGCTCGGGACAGGTAGAAAGGATGAACCGAACCCTGAAGGAGACCATCGCTAAATTGAG  5514

Query  10113  CATCGAGACTGGCGGGGACTGGGTGACCCTC  10143
               |  ||||| || |||||||||||  |||||
Sbjct  5515   GAAAGAGACAGGAGGGGACTGGGTCTCCCTC  5545


 Score = 51.8 bits (56),  Expect = 0.001
 Identities = 103/153 (67%), Gaps = 0/153 (0%)
 Strand=Plus/Plus

Query  6082  GATCTGTACAACTGGAAGGCTCAAAACCCTCCTTTTTCTGAGGACCCGAAAGGCCTAACT  6141
             |||||||| || |||||    ||||||||  | || ||  |||  ||  | |   ||| |
Sbjct  1613  GATCTGTATAATTGGAAAAACCAAAACCCATCATTCTCCCAGGCTCCAGATGAAGTAATT  1672

Query  6142  GACCTGTTCGAGTCTGTCATGCACACACACAGTCCCACTTGGGATGATTGCCAGCAGCTT  6201
               |||  | || |||||  |  | || |||   ||||| ||||||||||||||||| || 
Sbjct  1673  AGCCTACTAGAATCTGTTTTCTATACGCACCAGCCCACCTGGGATGATTGCCAGCAACTC  1732

Query  6202  CTTAAGACCTTATTCACCACCGAGGAGCGCGAG  6234
             ||    ||| | || || || |||||| | |||
Sbjct  1733  CTCCGTACCCTGTTTACGACGGAGGAGAGGGAG  1765


 Score = 41.9 bits (45),  Expect = 2.0
 Identities = 30/35 (86%), Gaps = 0/35 (0%)
 Strand=Plus/Plus

Query  4690  AACATTTGGGGGCTCGCCCGGGACGccccccccTC  4724
             |||||||||||||||| ||||||  || |||| ||
Sbjct  539   AACATTTGGGGGCTCGTCCGGGATTCCTCCCCATC  573


>AF052723.1 Feline leukemia virus strain Rickard subgroup A, complete 
genome
Length=8448

 Score = 185 bits (204),  Expect = 7e-44
 Identities = 665/1029 (65%), Gaps = 26/1029 (3%)
 Strand=Plus/Plus

Query  7648  GGAATACTGAAACCTTGCCATTCTGCCTGGAACACCCCACTTCTCCCCGTTAAGAAACCG  7707
             || || || || || ||||| ||  | ||||| || ||  |  | || |||||||| || 
Sbjct  3037  GGCATCCTCAAGCCCTGCCAGTCCCCATGGAATACACCCTTATTACCTGTTAAGAAGCCA  3096

Query  7708  GGGGGAAAAGATTATAGGCCAGTCCAGGACCTGAGGGAAGTGAATAAGAGGGTCGAAGAC  7767
             |||    | ||||| || ||||| |||||| | || ||||| || || || || ||||||
Sbjct  3097  GGGACCGAGGATTACAGACCAGTGCAGGACTTAAGAGAAGTAAACAAAAGAGTGGAAGAC  3156

Query  7768  ATCCACCCCACGGTCCCCAACCCTTATACCTTACTAAGTCACTTGCCCCCTTCACATGTC  7827
             ||||| || || || || || || |||| | | || ||   | | || || || ||    
Sbjct  3157  ATCCATCCTACTGTGCCAAATCCATATAACCTCCTTAGCACCCTCCCGCCGTCTCACCCT  3216

Query  7828  TGGTATACTGCCTTAGACCTAAAGGATGCtttttttAGCATAGCCCTGGCACCCAG-CAG  7886
             ||||| |||| | ||||  |||| || ||||||||  || | ||     ||| | |  ||
Sbjct  3217  TGGTACACTGTCCTAGATTTAAAAGACGCTTTTTTCTGCCT-GCGACTACACTCTGAGAG  3275

Query  7887  CCAACACATTTTTGCCTTCGAATGGAATGAT--GGCAATACGGGAACCTCCGGGCAGCTG  7944
              |||    ||||||| || |||||||  |||   | ||||  |||   || |||||||| 
Sbjct  3276  TCAATTACTTTTTGCATTTGAATGGAGAGATCCAGAAATA--GGACTGTCAGGGCAGCTA  3333

Query  7945  ACCTGGACTAGACTACCGCAAGGCTTCAAAAACTCTCCAACTCTGTTTAATGAAGCCCT-  8003
             ||||||||  | || || ||||| ||||| ||    || || || ||| |||| ||||| 
Sbjct  3334  ACCTGGACACGCCTTCCTCAAGGGTTCAAGAATAGCCCCACCCTATTTGATGAGGCCCTG  3393

Query  8004  AAATCAGGATTTGGACTCGTTTCGCCAGAG---CCATAATTCAGTTACGCTCCTGCAGTA  8060
              | ||| ||  ||| |   ||  |    ||   ||    |  |||    ||||| || ||
Sbjct  3394  CACTCA-GACCTGGCCGATTTCAGGGTAAGGTACCCGGCTCTAGT---CCTCCTACAATA  3449

Query  8061  CGTAGATGACTTGCTTCTGGCGGCCCCCTCCGAAGCCGAATGCCGACAGGCCACTGGAGA  8120
              ||||||||| |  | ||||| ||  |  ||    | |||||||   | |  |||   | 
Sbjct  3450  TGTAGATGACCTCTTGCTGGCTGCGGCAACCAGGACTGAATGCCTGGAAGGGACTAAGGC  3509

Query  8121  CCTCCTCCAGGAGCTGGGGCAGT-TGGGCTATCGGGCCAGTGCAAAGAAGGCTCAAATAT  8179
              |||||  | ||  | ||||| |  ||| || || |||  |||||||||||| ||||| |
Sbjct  3510  ACTCCTTGA-GACTTTGGGCAATAAGGGGTACCGAGCCTCTGCAAAGAAGGCCCAAATTT  3568

Query  8180  GCAGGCAAACAGTCACCTACCTGGGGTATAAGCTGAAAGAAGGAACCAGATGGCTGACAG  8239
             ||  ||||  |||||| |||||||||||     | ||||| ||    || ||||| ||  
Sbjct  3569  GCCTGCAAGAAGTCACATACCTGGGGTACTCTTTAAAAGATGGCCAAAGGTGGCTTACCA  3628

Query  8240  AGGCCATGAAAGAGACTATTCTTAGACTTCCAGTCCCGACCTCAGCACGAGAGGTCCGTG  8299
             | ||    || ||  | || ||     | || || || |      ||||| | ||  | |
Sbjct  3629  AAGCTCGCAAGGAAGCCATCCTATCCATCCCTGTGCCTAAAAACTCACGACAAGTAAGAG  3688

Query  8300  AGTTTTTAGGGACGACAGGCTACTGCCGGCTGTGGATTTTGGGGTATGCTGAAATAGCAA  8359
             ||||  | || ||  |||| ||||||||||||||||||   || | ||| ||  | ||| 
Sbjct  3689  AGTTCCTTGGAACTGCAGGTTACTGCCGGCTGTGGATTCCCGGTTTTGCCGAGCTCGCAG  3748

Query  8360  AACCTCTGTA-----TGAGGCAACCAAGGATAAGGTCCCTTGGGCCTGGGGGTCAGACCA  8414
               || || ||     | |  | |||| | |    || ||       |||||  |||| ||
Sbjct  3749  CCCCGCTATACCCTCTCACTCGACCAGGAACTCTGTTCC-----AGTGGGGAACAGAGCA  3803

Query  8415  ACAGAAGGCCTACGATGAACTCAAGGTCGCTCTCCTAAGAGCCCCGGCTCTGGCATTGCC  8474
             |||   ||||| ||| ||  | ||    || ||| | ||  |||| || ||||  |||||
Sbjct  3804  ACAATTGGCCTTCGAGGACATTAAAAAAGCCCTCTTGAGTTCCCCTGCCCTGGGGTTGCC  3863

Query  8475  AGACCCCCTGAAGCCCTTCACTCTCTTTGTTGATGAGAGGAGGGGAATAGCGAAAGGGGT  8534
             |||   |   || |||||     | ||| |||||||||     ||| | || || |||||
Sbjct  3864  AGATATCACCAAACCCTTTGAATTATTTATTGATGAGAACTCAGGATTTGCAAAGGGGGT  3923

Query  8535  GCTAATGCAGCGTCTGGGGCCCTGGAAACGTCCGGTTGCCTATTTATCCAAGAAGCTAGA  8594
             | || | ||    ||||| ||||||||| | || ||||||||  |||| || ||||| ||
Sbjct  3924  GTTAGTCCAAAAACTGGGACCCTGGAAAAGACCAGTTGCCTACCTATCAAAAAAGCTGGA  3983

Query  8595  TCCAGTTGCAGCAGGATGGCCCCTGTGCTTAAGGATCATTGCGGCAGTAGCCCTAATGGT  8654
             | |||| ||| | ||||||||||  || ||| | ||  |||| ||  | ||| |  | ||
Sbjct  3984  TACAGTGGCATCTGGATGGCCCCCTTGTTTACGCATGGTTGCAGCCATCGCCATCCTAGT  4043

Query  8655  GAAGGATGC  8663
              ||||||||
Sbjct  4044  CAAGGATGC  4052


 Score = 152 bits (168),  Expect = 4e-34
 Identities = 315/466 (68%), Gaps = 11/466 (2%)
 Strand=Plus/Plus

Query  9774   TTGGGAAGTGGATTTTACTGAGGTAAAGCCTGGGAGGTGTGGGTATAAGTACTTGCTAGT  9833
              ||||||||| || || |||||  | ||||| || | || ||| ||||| ||| |  | ||
Sbjct  5160   TTGGGAAGTAGACTTCACTGAAATCAAGCCAGGAATGTATGGATATAAATACCTCTTGGT  5219

Query  9834   AATGGTTGACACATTTTCGGGCTGGGTGGAAGCCTTCCCCACGAAACGGGAGACTGCCCA  9893
                |  | || || || || |||||||  ||||| | |||| | ||||  || || ||  |
Sbjct  5220   GTTCATAGATACCTTCTCTGGCTGGGCCGAAGCTTACCCCGCCAAACATGAAACAGCAAA  5279

Query  9894   GGTGGTTGCTAAGGCGTTACTAGAAGAAATTATTCCCAGATATGGGGTTCCCGAGGTTTT  9953
               || ||||| |||    |  ||||||||||| ||||| | || ||| | ||  |||| ||
Sbjct  5280   AGTTGTTGCCAAGAAACTCTTAGAAGAAATTTTTCCCCGCTACGGGATCCCTCAGGTATT  5339

Query  9954   AGGCTCCGATAACGGCCCAGCTTTCATC----AGTAACGTCCTACAGGGACTAGCCCGAG  10009
               || || ||||| || || || || |||    ||  | |||   | | | | | ||| | 
Sbjct  5340   GGGTTCAGATAATGGACCCGCCTTTATCTCCCAGGTAAGTCAGTCTGTGGCCA-CCCTAC  5398

Query  10010  CGATAGGGATCAATTGGAAGTTACATTGTGAATATAATCCCCAGAGCTCAGGGCAGGTAG  10069
               |   ||||| ||||||||||||||||||| |||    ||||| || ||||| |||||||
Sbjct  5399   TG---GGGATTAATTGGAAGTTACATTGTGCATACCGACCCCAAAGTTCAGGTCAGGTAG  5455

Query  10070  AGAGAATGAATCGGACTCTAAAGGAGACCTTGTCCAAACTAGCCATCGAGACTGGC---G  10126
              | ||||||||| |  |  | |||||||| ||  | ||| || |  | || ||||||    
Sbjct  5456   AAAGAATGAATAGATCAATTAAGGAGACTTTAACTAAATTAACGCTAGAAACTGGCTCTA  5515

Query  10127  GGGACTGGGTGACCCTCTTACTCTATGCCATCTTCCGGGTCTGGAACTCACCATATGTAC  10186
               ||| ||||||  |||| | | |   |   | | ||||||  | ||| | |||      |
Sbjct  5516   AGGATTGGGTGCTCCTCCTGCCCCTGGTTTTATACCGGGTACGTAACACGCCAGGCCCCC  5575

Query  10187  ATGGTTTGACACCTTTCAAAATTCTGTATGGGGCACCACCCCCCAT  10232
              | || || || |||||  |||| ||||| |||||||| || || ||
Sbjct  5576   ACGGGTTAACTCCTTTTGAAATCCTGTACGGGGCACCCCCACCTAT  5621


 Score = 139 bits (153),  Expect = 1e-29
 Identities = 371/561 (66%), Gaps = 6/561 (1%)
 Strand=Plus/Plus

Query  6057  CCAGTATTGGCCCTTTTCTAGCAGTGATCTGTACAACTGGAAGGCTCAAAACCCTCCTTT  6116
             |||||||||||| || ||   |   || ||||| ||||||||| | || ||||| |||||
Sbjct  1527  CCAGTATTGGCCATTCTCAGCCTCAGACCTGTATAACTGGAAGTCGCATAACCCCCCTTT  1586

Query  6117  TTCTGAGGACCCGAAAGGCCTAACTGACCTGTTCGAGTCTGTCATGCACACACACAGTCC  6176
              ||  | |||||    | ||||||| ||||  | |||||  |  |    || ||    ||
Sbjct  1587  CTCCCAAGACCCAGTGGCCCTAACTAACCTAATTGAGTCCATTTTAGTGACGCATCAACC  1646

Query  6177  CACTTGGGATGATTGCCAGCAGCTTCTTAAGACCTTATTCACCACCGAGGAGCGCGAGCG  6236
              || ||||| || |||||||||||  |  || |  |  | ||   ||| ||  |  |  |
Sbjct  1647  AACCTGGGACGACTGCCAGCAGCTCTTGCAGGCACTCCTGACAGGCGAAGAAAGGCAAAG  1706

Query  6237  AATCCTCACCGAGGCCAGAAAGAATGTCCCCGGCGACAACGGGCGGCCGACGACCTTGCC  6296
               ||||    |||||| ||||| | || || |||||  |||| ||||| ||     | ||
Sbjct  1707  GGTCCTTCTTGAGGCCCGAAAGCAGGTTCCAGGCGAGGACGGACGGCCAACCCAACTACC  1766

Query  6297  GAACCTGATCGACGAGCGCTTTCCCCT-GAATAGACCGGATTGGGACTTTGGGAATGCAG  6355
              ||  | || || |||  ||||||||| ||   | ||  | ||||| ||||  |   | |
Sbjct  1767  CAATGTCATTGATGAGA-CTTTCCCCTTGACCCGTCCCAACTGGGATTTTGCTACGCCGG  1825

Query  6356  AAGGTAGGGAGCGTCTCCGAGTCTACCGCCAGACTCTTATGGCAGGTCTCCCAGCGGCGG  6415
              |||||||||||  || ||  | || ||||||   ||  | || |||||||  | ||| |
Sbjct  1826  CAGGTAGGGAGCACCTACGCCTTTATCGCCAGTTGCTATTAGCGGGTCTCCGCGGGGCTG  1885

Query  6416  CACGCCGCCCCACCAATTTGGCCAATGTAAAAGCTATAATGCAAGGGGAAAATGAAAGCC  6475
             || | |||||||| ||||||||  | |||||     |  | |||||| || | ||||  |
Sbjct  1886  CAAGACGCCCCACTAATTTGGCACAGGTAAAGCAGGTTGTACAAGGGAAAGAGGAAACGC  1945

Query  6476  CGGCCGTGTTTTTAGAACGCCTCTATGATGCTTACAGACAGTACACCCCGTTGGACCCCC  6535
             | || |  ||||||||| |  |  | || |||||||||  |||||| || |  |||||  
Sbjct  1946  CAGCAGCATTTTTAGAAAGATTAAAAGAGGCTTACAGAATGTACACTCCCTATGACCCTG  2005

Query  6536  TGG-CAGAGGAAAACCAGTCGGCTGTAATTATGTCCTTTATAAACCAGGCTGCCCCAGAT  6594
              || |  |||  || ||| |   ||| ||  | ||||||||| ||||| ||  |||||||
Sbjct  2006  AGGACCCAGGGCAAGCAG-CTAGTGTTATACTATCCTTTATATACCAGTCTAGCCCAGAT  2064

Query  6595  ATTAGGAAGAAATTGTACAAA  6615
             || || || || |  ||||||
Sbjct  2065  ATAAGAAATAAGT--TACAAA  2083


 Score = 50.9 bits (55),  Expect = 0.004
 Identities = 96/139 (69%), Gaps = 2/139 (1%)
 Strand=Plus/Plus

Query  9061  CCGGGGACATCAGCATAGAAGGCCGAACTGATCGCACTGGCGGAGGCGCTGGAACGGGCC  9120
             || || || |||||  ||   ||||||||||| || ||| |  |||| ||  |   ||| 
Sbjct  4444  CCCGGAACGTCAGCCCAGCGAGCCGAACTGATTGCCCTGACCCAGGCACTAAAGATGGCA  4503

Query  9121  GAAGG-GAGACGAGTGACTGTCTACACCGATAGCCGCTACGCCTTTGGCACTGTCCATGT  9179
             |||||  ||| |  | |||||||| || || ||||| || |||||||  ||    |||||
Sbjct  4504  GAAGGTAAGAAG-CTAACTGTCTATACGGACAGCCGATATGCCTTTGCTACAACTCATGT  4562

Query  9180  GCATGGCGCTATCTACCGG  9198
              || || |  |||||| ||
Sbjct  4563  ACACGGGGAAATCTACAGG  4581


 Score = 48.2 bits (52),  Expect = 0.013
 Identities = 95/141 (67%), Gaps = 0/141 (0%)
 Strand=Plus/Plus

Query  10387  CCAGGGGATTGGGTATGGGTAAGGAGACACAGGTCCCGGACACTAGAGGAAAGATGTAAA  10446
              ||||| || |  || |||||  |||||||     ||  ||  || |||  | | || |||
Sbjct  5782   CCAGGAGACTCCGTCTGGGTTCGGAGACATCAAACCAAGAACCTCGAGCCACGGTGGAAA  5841

Query  10447  GGTCCTTATGTGGTTATTCTGGTTACCCCCACTGCCTTAAAGGTTGACGGCATTGGGCCT  10506
              || ||  || | ||  | |||   |||||||| ||||||||||| |||||  |||   | 
Sbjct  5842   GGACCACATATCGTCCTCCTGACCACCCCCACAGCCTTAAAGGTAGACGGAGTTGCTGCC  5901

Query  10507  TGGGTCCATCACTCTCACGTG  10527
              ||| | ||   ||||||||||
Sbjct  5902   TGGATTCACGCCTCTCACGTG  5922


 Score = 47.3 bits (51),  Expect = 0.047
 Identities = 33/38 (87%), Gaps = 0/38 (0%)
 Strand=Plus/Plus

Query  5427  AATGTGGGCTGGcccccccAGGGAACTTTTTCCCTAGA  5464
             ||||||||||||||||   ||||||||||||| || ||
Sbjct  1045  AATGTGGGCTGGCCCCGAGAGGGAACTTTTTCTCTTGA  1082


 Score = 44.6 bits (48),  Expect = 0.16
 Identities = 45/59 (76%), Gaps = 0/59 (0%)
 Strand=Plus/Plus

Query  7456  GATATGGATTATTGGCTTAAAACGTACCCTCAGGCGTGGGCGGAAATAGCGGGTGTGGG  7514
             || |||||   |||||||||||  |  || ||||||||||| |||| ||  ||| ||||
Sbjct  2845  GAGATGGACATTTGGCTTAAAAACTTTCCCCAGGCGTGGGCAGAAACAGGAGGTATGGG  2903


>NC_001500.1 Spleen focus-forming virus, complete genome
Length=6296

 Score = 114 bits (126),  Expect = 1e-22
 Identities = 308/463 (67%), Gaps = 10/463 (2%)
 Strand=Plus/Plus

Query  8050  CTCCTGCAGTACGTAGATGACTTGCTTCTGGCGGCCCCCTCCGAAGCCGAATGCCGACAG  8109
             || || ||||| ||||||||||| || ||||| ||| | || ||    || || | ||| 
Sbjct  2840  CTGCTCCAGTATGTAGATGACTTACTGCTGGCCGCCACTTCTGAGCTTGACTGTCAACAA  2899

Query  8110  GCCACTGGAGACCTCCTCCAGGAGCTGGGGCAGTTGGGCTATCGGGCCAGTGCAAAGAAG  8169
             |  ||  | | |||  | ||    || ||| |  | || |||||||||   || ||||| 
Sbjct  2900  GGTACGCGGGCCCTGTTACAAACCCTAGGGGACCTCGGATATCGGGCCTCGGCCAAGAAA  2959

Query  8170  GCTCAAATATGCAGGCAAACA-GTCACCTACCTGGGGTATAAGCTGAAAGAAGGAACCAG  8228
             || ||||  |||  | ||||| ||||  || |||||||||   || ||||| ||     |
Sbjct  2960  GCCCAAAATTGCCAG-AAACAGGTCAAGTATCTGGGGTATCTTCTAAAAGAGGGTCAGGG  3018

Query  8229  ATGGCTGACAGAGGCCATGAAAGAGACTATTCTTAGACTTCC-AGTCC--CGACCTCAGC  8285
             ||||||||| |||||||  ||||||||| |  |  | |  || | |||   ||||    |
Sbjct  3019  ATGGCTGACTGAGGCCAGAAAAGAGACTGTGATGGGGCAGCCTACTCCAAAGACC---CC  3075

Query  8286  ACGAGAGGTCCGTGAGTTTTTAGGGACGACAGGCTACTGCCGGCTGTGGATTTTGGGGTA  8345
              ||| |  |  | |||||  |||||||| |||||| ||| || || |||||    |||| 
Sbjct  3076  TCGACAACTAAGGGAGTTCCTAGGGACGGCAGGCTTCTGTCGCCTCTGGATCCCCGGGTT  3135

Query  8346  TGCTGAAATAGCAAAACCTCTGTATGAGGCAACCAAGGATAAGGTCCCT-TGGGCCTGGG  8404
             ||| ||||| |||   ||  ||||       |||||  |   || | || |     ||||
Sbjct  3136  TGCAGAAATGGCAGCCCCCTTGTACCCTCTCACCAA-AACGGGGACTCTGTTTAAATGGG  3194

Query  8405  GGTCAGACCAACAGAAGGCCTACGATGAACTCAAGGTCGCTCTCCTAAGAGCCCCGGCTC  8464
             |  ||||||| || ||||||||| | ||  |||||   |||||| |||  ||||| || |
Sbjct  3195  GCCCAGACCAGCAAAAGGCCTACCAAGAGATCAAGCAGGCTCTCTTAACTGCCCCTGCCC  3254

Query  8465  TGGCATTGCCAGACCCCCTGAAGCCCTTCACTCTCTTTGTTGA  8507
             ||| ||| ||||||      |||||||||   || ||||||||
Sbjct  3255  TGGGATTACCAGACTTGACTAAGCCCTTCGAACTTTTTGTTGA  3297


 Score = 105 bits (116),  Expect = 6e-20
 Identities = 268/404 (66%), Gaps = 13/404 (3%)
 Strand=Plus/Plus

Query  9838   GTTGACACATTTTCGGGCTGGGTGGAAGCCTTCCCCACGAAACGGGAGACTGCCCAGGTG  9897
              || ||||| || || || ||| |  |||  ||||| || ||    || |||||| | || 
Sbjct  3669   GTAGACACTTTCTCTGGATGGATAAAAGTTTTCCCAACCAAGAAAGAAACTGCCAAAGTT  3728

Query  9898   GTTGCTAAGGCGTTACTAGAAGAAATTATTCCCAGATATGGGGTTCCCGAGGTTTTAGGC  9957
              ||  | |||  | |||||||||||||  | |||||||  ||  | ||  |||| || || 
Sbjct  3729   GTAACCAAGAAGCTACTAGAAGAAATCTTCCCCAGATTCGGCATGCCACAGGTATTGGGA  3788

Query  9958   TCCGATAACGGCCCAGCTTTCATC----AGTAACGTCCTACAGGGACTAGCCCGAGCGA-  10012
               |||| || || || || ||| ||    ||  | |||  ||||    ||| ||||   | 
Sbjct  3789   ACCGACAATGGGCCTGCCTTCGTCTCCAAGGTAAGTCTGACAG----TAG-CCGATTTAT  3843

Query  10013  TAGGGATCAATTGGAAGTTACATTGTGAATATAATCCCCAGAGCTCAGGGCAGGTAGAGA  10072
              | ||| |  |||||||  ||||||||| ||| |  |||||||| ||||| ||||||||||
Sbjct  3844   TGGGGGTTGATTGGAAACTACATTGTGCATACAGACCCCAGAGTTCAGGTCAGGTAGAGA  3903

Query  10073  GAATGAATCGGACTCTAAAGGAGACCTTGTCCAAACTAGCCATCGAGACTGGC---GGGG  10129
               ||| ||| | ||  | |||||||| ||  | ||| || |  | |   |||||    | |
Sbjct  3904   AAATAAATAGAACCATCAAGGAGACTTTAACTAAATTAACGCTTGCAGCTGGCACTAGAG  3963

Query  10130  ACTGGGTGACCCTCTTACTCTATGCCATCTTCCGGGTCTGGAACTCACCATATGTACATG  10189
              |||||||   |||  | | |   ||| ||| ||| | | ||||  | ||       ||||
Sbjct  3964   ACTGGGTACTCCTACTCCCCCTGGCCCTCTACCGAGCCCGGAATACTCCGGGCCCCCATG  4023

Query  10190  GTTTGACACCTTTCAAAATTCTGTATGGGGCACCACCCCCCATT  10233
              |  | || || |   ||||||||||||||||||| || ||| ||
Sbjct  4024   GACTTACTCCGTATGAAATTCTGTATGGGGCACCCCCGCCCCTT  4067


 Score = 89.7 bits (98),  Expect = 4e-15
 Identities = 266/403 (66%), Gaps = 12/403 (3%)
 Strand=Plus/Plus

Query  6058  CAGTATTGGCCCTTTTCTAGCAGTGATCTGTACAACTGGAAGGCTCAAAACCCTCCTTTT  6117
             ||||| ||||| |||||   |  |||||| || ||||||||   | | || ||| | || 
Sbjct  1666  CAGTACTGGCCGTTTTCCTCCTCTGATCTATATAACTGGAAAAATAATAATCCTTCCTTC  1725

Query  6118  TCTGAGGACCCGAAAGGCCTAACTGACC----TGTTCGAGTCTGTCATGCACACACACAG  6173
             |||||||| ||   |||   |||||||     || | || |||||| |   ||| |||  
Sbjct  1726  TCTGAGGATCC---AGGTA-AACTGACTACATTGATTGAATCTGTCCTCACCACCCACCA  1781

Query  6174  TCCCACTTGGGATGATTGCCAGCAGCTTCTTAAGACCT-TATTCACCACCGAGGAGCGCG  6232
              ||||| |||||||||||||||||  || ||| |  || |  | |||   ||||||    
Sbjct  1782  GCCCACCTGGGATGATTGCCAGCAA-TTATTAGGGACTCTGCTTACCGGGGAGGAGAAGC  1840

Query  6233  AGCGAATCCTCACCGAGGCCAGAAAGAATGTCCCCGGCGACAACGGGCGGCCGACGACCT  6292
             ||||  | |||   || ||| ||||   |||||  ||| || | ||||| || ||     
Sbjct  1841  AGCGGGTGCTCCTGGAAGCCCGAAAAGCTGTCCGGGGCAACGATGGGCGCCCCACCCAAC  1900

Query  6293  TGCCGAACCTGATCGACGAGCGCTTTCCCCTGAATAGACCGGATTGGGACTTTGGGAATG  6352
             |||| |||  | | ||||     ||||||||  |  | || |||||||| ||     |  
Sbjct  1901  TGCCCAACGAGGTTGACGCTGCTTTTCCCCTTGAACGTCCCGATTGGGA-TTACACCACC  1959

Query  6353  CAGA-AGGTAGGGAGCGTCTCCGAGTCTACCGCCAGACTCTTATGGCAGGTCTCCCAGCG  6411
             || | ||||||| | |  ||     |||| ||||||   ||  | || |||||||   | 
Sbjct  1960  CAAAGAGGTAGGAACCACCTAGTTCTCTATCGCCAGTTGCTCCTAGCGGGTCTCCAGACC  2019

Query  6412  GCGGCACGCCGCCCCACCAATTTGGCCAATGTAAAAGCTATAA  6454
             ||||   |  ||||||||||||||||||| |||||||  ||||
Sbjct  2020  GCGGGCAGAAGCCCCACCAATTTGGCCAAGGTAAAAGGAATAA  2062


 Score = 50.9 bits (55),  Expect = 0.004
 Identities = 56/75 (75%), Gaps = 0/75 (0%)
 Strand=Plus/Plus

Query  5397  ACATTCTGCTCTGCAGAATGGCCTACTTTTAATGTGGGCTGGcccccccAGGGAACTTTT  5456
             || ||||||||||| || ||||| |||||   ||| || ||||| |   | || ||||||
Sbjct  1117  ACCTTCTGCTCTGCCGAGTGGCCAACTTTCGGTGTAGGGTGGCCACAAGATGGTACTTTT  1176

Query  5457  TCCCTAGACATTATT  5471
               | | |||||||||
Sbjct  1177  AACTTGGACATTATT  1191


>K00021.1 Friend spleen focus-forming virus (proviral), complete 
genome
Length=6296

 Score = 114 bits (126),  Expect = 1e-22
 Identities = 308/463 (67%), Gaps = 10/463 (2%)
 Strand=Plus/Plus

Query  8050  CTCCTGCAGTACGTAGATGACTTGCTTCTGGCGGCCCCCTCCGAAGCCGAATGCCGACAG  8109
             || || ||||| ||||||||||| || ||||| ||| | || ||    || || | ||| 
Sbjct  2840  CTGCTCCAGTATGTAGATGACTTACTGCTGGCCGCCACTTCTGAGCTTGACTGTCAACAA  2899

Query  8110  GCCACTGGAGACCTCCTCCAGGAGCTGGGGCAGTTGGGCTATCGGGCCAGTGCAAAGAAG  8169
             |  ||  | | |||  | ||    || ||| |  | || |||||||||   || ||||| 
Sbjct  2900  GGTACGCGGGCCCTGTTACAAACCCTAGGGGACCTCGGATATCGGGCCTCGGCCAAGAAA  2959

Query  8170  GCTCAAATATGCAGGCAAACA-GTCACCTACCTGGGGTATAAGCTGAAAGAAGGAACCAG  8228
             || ||||  |||  | ||||| ||||  || |||||||||   || ||||| ||     |
Sbjct  2960  GCCCAAAATTGCCAG-AAACAGGTCAAGTATCTGGGGTATCTTCTAAAAGAGGGTCAGGG  3018

Query  8229  ATGGCTGACAGAGGCCATGAAAGAGACTATTCTTAGACTTCC-AGTCC--CGACCTCAGC  8285
             ||||||||| |||||||  ||||||||| |  |  | |  || | |||   ||||    |
Sbjct  3019  ATGGCTGACTGAGGCCAGAAAAGAGACTGTGATGGGGCAGCCTACTCCAAAGACC---CC  3075

Query  8286  ACGAGAGGTCCGTGAGTTTTTAGGGACGACAGGCTACTGCCGGCTGTGGATTTTGGGGTA  8345
              ||| |  |  | |||||  |||||||| |||||| ||| || || |||||    |||| 
Sbjct  3076  TCGACAACTAAGGGAGTTCCTAGGGACGGCAGGCTTCTGTCGCCTCTGGATCCCCGGGTT  3135

Query  8346  TGCTGAAATAGCAAAACCTCTGTATGAGGCAACCAAGGATAAGGTCCCT-TGGGCCTGGG  8404
             ||| ||||| |||   ||  ||||       |||||  |   || | || |     ||||
Sbjct  3136  TGCAGAAATGGCAGCCCCCTTGTACCCTCTCACCAA-AACGGGGACTCTGTTTAAATGGG  3194

Query  8405  GGTCAGACCAACAGAAGGCCTACGATGAACTCAAGGTCGCTCTCCTAAGAGCCCCGGCTC  8464
             |  ||||||| || ||||||||| | ||  |||||   |||||| |||  ||||| || |
Sbjct  3195  GCCCAGACCAGCAAAAGGCCTACCAAGAGATCAAGCAGGCTCTCTTAACTGCCCCTGCCC  3254

Query  8465  TGGCATTGCCAGACCCCCTGAAGCCCTTCACTCTCTTTGTTGA  8507
             ||| ||| ||||||      |||||||||   || ||||||||
Sbjct  3255  TGGGATTACCAGACTTGACTAAGCCCTTCGAACTTTTTGTTGA  3297


 Score = 105 bits (116),  Expect = 6e-20
 Identities = 268/404 (66%), Gaps = 13/404 (3%)
 Strand=Plus/Plus

Query  9838   GTTGACACATTTTCGGGCTGGGTGGAAGCCTTCCCCACGAAACGGGAGACTGCCCAGGTG  9897
              || ||||| || || || ||| |  |||  ||||| || ||    || |||||| | || 
Sbjct  3669   GTAGACACTTTCTCTGGATGGATAAAAGTTTTCCCAACCAAGAAAGAAACTGCCAAAGTT  3728

Query  9898   GTTGCTAAGGCGTTACTAGAAGAAATTATTCCCAGATATGGGGTTCCCGAGGTTTTAGGC  9957
              ||  | |||  | |||||||||||||  | |||||||  ||  | ||  |||| || || 
Sbjct  3729   GTAACCAAGAAGCTACTAGAAGAAATCTTCCCCAGATTCGGCATGCCACAGGTATTGGGA  3788

Query  9958   TCCGATAACGGCCCAGCTTTCATC----AGTAACGTCCTACAGGGACTAGCCCGAGCGA-  10012
               |||| || || || || ||| ||    ||  | |||  ||||    ||| ||||   | 
Sbjct  3789   ACCGACAATGGGCCTGCCTTCGTCTCCAAGGTAAGTCTGACAG----TAG-CCGATTTAT  3843

Query  10013  TAGGGATCAATTGGAAGTTACATTGTGAATATAATCCCCAGAGCTCAGGGCAGGTAGAGA  10072
              | ||| |  |||||||  ||||||||| ||| |  |||||||| ||||| ||||||||||
Sbjct  3844   TGGGGGTTGATTGGAAACTACATTGTGCATACAGACCCCAGAGTTCAGGTCAGGTAGAGA  3903

Query  10073  GAATGAATCGGACTCTAAAGGAGACCTTGTCCAAACTAGCCATCGAGACTGGC---GGGG  10129
               ||| ||| | ||  | |||||||| ||  | ||| || |  | |   |||||    | |
Sbjct  3904   AAATAAATAGAACCATCAAGGAGACTTTAACTAAATTAACGCTTGCAGCTGGCACTAGAG  3963

Query  10130  ACTGGGTGACCCTCTTACTCTATGCCATCTTCCGGGTCTGGAACTCACCATATGTACATG  10189
              |||||||   |||  | | |   ||| ||| ||| | | ||||  | ||       ||||
Sbjct  3964   ACTGGGTACTCCTACTCCCCCTGGCCCTCTACCGAGCCCGGAATACTCCGGGCCCCCATG  4023

Query  10190  GTTTGACACCTTTCAAAATTCTGTATGGGGCACCACCCCCCATT  10233
              |  | || || |   ||||||||||||||||||| || ||| ||
Sbjct  4024   GACTTACTCCGTATGAAATTCTGTATGGGGCACCCCCGCCCCTT  4067


 Score = 89.7 bits (98),  Expect = 4e-15
 Identities = 266/403 (66%), Gaps = 12/403 (3%)
 Strand=Plus/Plus

Query  6058  CAGTATTGGCCCTTTTCTAGCAGTGATCTGTACAACTGGAAGGCTCAAAACCCTCCTTTT  6117
             ||||| ||||| |||||   |  |||||| || ||||||||   | | || ||| | || 
Sbjct  1666  CAGTACTGGCCGTTTTCCTCCTCTGATCTATATAACTGGAAAAATAATAATCCTTCCTTC  1725

Query  6118  TCTGAGGACCCGAAAGGCCTAACTGACC----TGTTCGAGTCTGTCATGCACACACACAG  6173
             |||||||| ||   |||   |||||||     || | || |||||| |   ||| |||  
Sbjct  1726  TCTGAGGATCC---AGGTA-AACTGACTACATTGATTGAATCTGTCCTCACCACCCACCA  1781

Query  6174  TCCCACTTGGGATGATTGCCAGCAGCTTCTTAAGACCT-TATTCACCACCGAGGAGCGCG  6232
              ||||| |||||||||||||||||  || ||| |  || |  | |||   ||||||    
Sbjct  1782  GCCCACCTGGGATGATTGCCAGCAA-TTATTAGGGACTCTGCTTACCGGGGAGGAGAAGC  1840

Query  6233  AGCGAATCCTCACCGAGGCCAGAAAGAATGTCCCCGGCGACAACGGGCGGCCGACGACCT  6292
             ||||  | |||   || ||| ||||   |||||  ||| || | ||||| || ||     
Sbjct  1841  AGCGGGTGCTCCTGGAAGCCCGAAAAGCTGTCCGGGGCAACGATGGGCGCCCCACCCAAC  1900

Query  6293  TGCCGAACCTGATCGACGAGCGCTTTCCCCTGAATAGACCGGATTGGGACTTTGGGAATG  6352
             |||| |||  | | ||||     ||||||||  |  | || |||||||| ||     |  
Sbjct  1901  TGCCCAACGAGGTTGACGCTGCTTTTCCCCTTGAACGTCCCGATTGGGA-TTACACCACC  1959

Query  6353  CAGA-AGGTAGGGAGCGTCTCCGAGTCTACCGCCAGACTCTTATGGCAGGTCTCCCAGCG  6411
             || | ||||||| | |  ||     |||| ||||||   ||  | || |||||||   | 
Sbjct  1960  CAAAGAGGTAGGAACCACCTAGTTCTCTATCGCCAGTTGCTCCTAGCGGGTCTCCAGACC  2019

Query  6412  GCGGCACGCCGCCCCACCAATTTGGCCAATGTAAAAGCTATAA  6454
             ||||   |  ||||||||||||||||||| |||||||  ||||
Sbjct  2020  GCGGGCAGAAGCCCCACCAATTTGGCCAAGGTAAAAGGAATAA  2062


 Score = 50.9 bits (55),  Expect = 0.004
 Identities = 56/75 (75%), Gaps = 0/75 (0%)
 Strand=Plus/Plus

Query  5397  ACATTCTGCTCTGCAGAATGGCCTACTTTTAATGTGGGCTGGcccccccAGGGAACTTTT  5456
             || ||||||||||| || ||||| |||||   ||| || ||||| |   | || ||||||
Sbjct  1117  ACCTTCTGCTCTGCCGAGTGGCCAACTTTCGGTGTAGGGTGGCCACAAGATGGTACTTTT  1176

Query  5457  TCCCTAGACATTATT  5471
               | | |||||||||
Sbjct  1177  AACTTGGACATTATT  1191


>NC_003059.1 Porcine endogenous retrovirus E, complete genome
Length=8072

 Score = 102 bits (112),  Expect = 7e-19
 Identities = 221/325 (68%), Gaps = 12/325 (4%)
 Strand=Plus/Plus

Query  7675  TGGAACACCCCACTTCTCCCCGTTAAGAAACCGGGGGGAAAAGATTATAGGCCAGTCCAG  7734
             |||||||||||  | || ||  | || ||||||||   | | || ||  | ||||| |||
Sbjct  3286  TGGAACACCCCTTTACTGCCAATGAAAAAACCGGGAACACAGGACTACCGCCCAGTACAG  3345

Query  7735  GACCTGAGGGAAGTGAAT-AAG--AGGGTCGAAGACATC-CACCCCACGGTCCCCAACCC  7790
             ||| |||| |   | ||| |||  |  |||    ||||  |||||  | ||||| |||||
Sbjct  3346  GACTTGAGAGCCATAAATGAAGCAACAGTC----ACATTACACCCATCCGTCCCTAACCC  3401

Query  7791  TTATACCTTACTAAGTCACTTGCCCCCTTCACA--TGTCTGGTATACTGCCTTAGACCTA  7848
              |||||  | ||| | |   |  ||||| |||   ||  |||| ||||    | ||| ||
Sbjct  3402  ATATACACTGCTAGGGCTGAT--CCCCTCCACTGCTGAGTGGTTTACTTGTCTGGACTTA  3459

Query  7849  AAGGATGCtttttttAGCATAGCCCTGGCACCCAGCAGCCAACACATTTTTGCCTTCGAA  7908
             || |||||||||||  || |     || ||||   ||| || | | | ||||| || |||
Sbjct  3460  AAAGATGCTTTTTTCTGCCTCCGGATGCCACCTGCCAGTCAGCCCTTGTTTGCTTTTGAA  3519

Query  7909  TGGAATGATGGCAATACGGGAACCTCCGGGCAGCTGACCTGGACTAGACTACCGCAAGGC  7968
             ||| |  ||    |||| || ||    |  ||||| |||||||||||||| || ||||| 
Sbjct  3520  TGGCAGAATACACATACAGGGACAAAGGAACAGCTCACCTGGACTAGACTCCCACAAGGA  3579

Query  7969  TTCAAAAACTCTCCAACTCTGTTTA  7993
             |||||||||||||| ||||| ||||
Sbjct  3580  TTCAAAAACTCTCCCACTCTTTTTA  3604


 Score = 47.3 bits (51),  Expect = 0.047
 Identities = 42/53 (79%), Gaps = 0/53 (0%)
 Strand=Plus/Plus

Query  6900  CAGTGTGCAAACTGCAAAGAGTATGGACATTGGAAGAGGGAGTGCCCCAATCG  6952
             || |||||  ||||||||||  | ||||||||||| |  || |||||||| ||
Sbjct  2492  CAATGTGCTTACTGCAAAGAAAAGGGACATTGGAAAAATGAATGCCCCAACCG  2544


 Score = 39.2 bits (42),  Expect = 7.0
 Identities = 76/110 (69%), Gaps = 2/110 (2%)
 Strand=Plus/Plus

Query  8267  TTCCAGTCCCGACC-TCAGCACGAGAGGTCCGTGAGTTTTTAGGGACGACAGGCTACTGC  8325
             |||| ||||| ||| || ||  || | || ||||||||  ||||| |  |||  | ||||
Sbjct  3878  TTCCTGTCCCTACCATCTGCCGGA-ATGTTCGTGAGTTCCTAGGGGCAGCAGAATTCTGC  3936

Query  8326  CGGCTGTGGATTTTGGGGTATGCTGAAATAGCAAAACCTCTGTATGAGGC  8375
              || | |||||     ||| | | ||  | || |  ||||||||||||||
Sbjct  3937  TGGATATGGATCCCCAGGTTTTCAGACCTGGCTAGGCCTCTGTATGAGGC  3986


>AF356697.1 Porcine endogenous retrovirus class E clone P14.1, 
complete genome
Length=8072

 Score = 102 bits (112),  Expect = 7e-19
 Identities = 221/325 (68%), Gaps = 12/325 (4%)
 Strand=Plus/Plus

Query  7675  TGGAACACCCCACTTCTCCCCGTTAAGAAACCGGGGGGAAAAGATTATAGGCCAGTCCAG  7734
             |||||||||||  | || ||  | || ||||||||   | | || ||  | ||||| |||
Sbjct  3286  TGGAACACCCCTTTACTGCCAATGAAAAAACCGGGAACACAGGACTACCGCCCAGTACAG  3345

Query  7735  GACCTGAGGGAAGTGAAT-AAG--AGGGTCGAAGACATC-CACCCCACGGTCCCCAACCC  7790
             ||| |||| |   | ||| |||  |  |||    ||||  |||||  | ||||| |||||
Sbjct  3346  GACTTGAGAGCCATAAATGAAGCAACAGTC----ACATTACACCCATCCGTCCCTAACCC  3401

Query  7791  TTATACCTTACTAAGTCACTTGCCCCCTTCACA--TGTCTGGTATACTGCCTTAGACCTA  7848
              |||||  | ||| | |   |  ||||| |||   ||  |||| ||||    | ||| ||
Sbjct  3402  ATATACACTGCTAGGGCTGAT--CCCCTCCACTGCTGAGTGGTTTACTTGTCTGGACTTA  3459

Query  7849  AAGGATGCtttttttAGCATAGCCCTGGCACCCAGCAGCCAACACATTTTTGCCTTCGAA  7908
             || |||||||||||  || |     || ||||   ||| || | | | ||||| || |||
Sbjct  3460  AAAGATGCTTTTTTCTGCCTCCGGATGCCACCTGCCAGTCAGCCCTTGTTTGCTTTTGAA  3519

Query  7909  TGGAATGATGGCAATACGGGAACCTCCGGGCAGCTGACCTGGACTAGACTACCGCAAGGC  7968
             ||| |  ||    |||| || ||    |  ||||| |||||||||||||| || ||||| 
Sbjct  3520  TGGCAGAATACACATACAGGGACAAAGGAACAGCTCACCTGGACTAGACTCCCACAAGGA  3579

Query  7969  TTCAAAAACTCTCCAACTCTGTTTA  7993
             |||||||||||||| ||||| ||||
Sbjct  3580  TTCAAAAACTCTCCCACTCTTTTTA  3604


 Score = 47.3 bits (51),  Expect = 0.047
 Identities = 42/53 (79%), Gaps = 0/53 (0%)
 Strand=Plus/Plus

Query  6900  CAGTGTGCAAACTGCAAAGAGTATGGACATTGGAAGAGGGAGTGCCCCAATCG  6952
             || |||||  ||||||||||  | ||||||||||| |  || |||||||| ||
Sbjct  2492  CAATGTGCTTACTGCAAAGAAAAGGGACATTGGAAAAATGAATGCCCCAACCG  2544


 Score = 39.2 bits (42),  Expect = 7.0
 Identities = 76/110 (69%), Gaps = 2/110 (2%)
 Strand=Plus/Plus

Query  8267  TTCCAGTCCCGACC-TCAGCACGAGAGGTCCGTGAGTTTTTAGGGACGACAGGCTACTGC  8325
             |||| ||||| ||| || ||  || | || ||||||||  ||||| |  |||  | ||||
Sbjct  3878  TTCCTGTCCCTACCATCTGCCGGA-ATGTTCGTGAGTTCCTAGGGGCAGCAGAATTCTGC  3936

Query  8326  CGGCTGTGGATTTTGGGGTATGCTGAAATAGCAAAACCTCTGTATGAGGC  8375
              || | |||||     ||| | | ||  | || |  ||||||||||||||
Sbjct  3937  TGGATATGGATCCCCAGGTTTTCAGACCTGGCTAGGCCTCTGTATGAGGC  3986


>NC_003059.1 Porcine endogenous retrovirus E, complete genome
Length=8072

 Score = 102 bits (112),  Expect = 7e-19
 Identities = 221/325 (68%), Gaps = 12/325 (4%)
 Strand=Plus/Plus

Query  7675  TGGAACACCCCACTTCTCCCCGTTAAGAAACCGGGGGGAAAAGATTATAGGCCAGTCCAG  7734
             |||||||||||  | || ||  | || ||||||||   | | || ||  | ||||| |||
Sbjct  3286  TGGAACACCCCTTTACTGCCAATGAAAAAACCGGGAACACAGGACTACCGCCCAGTACAG  3345

Query  7735  GACCTGAGGGAAGTGAAT-AAG--AGGGTCGAAGACATC-CACCCCACGGTCCCCAACCC  7790
             ||| |||| |   | ||| |||  |  |||    ||||  |||||  | ||||| |||||
Sbjct  3346  GACTTGAGAGCCATAAATGAAGCAACAGTC----ACATTACACCCATCCGTCCCTAACCC  3401

Query  7791  TTATACCTTACTAAGTCACTTGCCCCCTTCACA--TGTCTGGTATACTGCCTTAGACCTA  7848
              |||||  | ||| | |   |  ||||| |||   ||  |||| ||||    | ||| ||
Sbjct  3402  ATATACACTGCTAGGGCTGAT--CCCCTCCACTGCTGAGTGGTTTACTTGTCTGGACTTA  3459

Query  7849  AAGGATGCtttttttAGCATAGCCCTGGCACCCAGCAGCCAACACATTTTTGCCTTCGAA  7908
             || |||||||||||  || |     || ||||   ||| || | | | ||||| || |||
Sbjct  3460  AAAGATGCTTTTTTCTGCCTCCGGATGCCACCTGCCAGTCAGCCCTTGTTTGCTTTTGAA  3519

Query  7909  TGGAATGATGGCAATACGGGAACCTCCGGGCAGCTGACCTGGACTAGACTACCGCAAGGC  7968
             ||| |  ||    |||| || ||    |  ||||| |||||||||||||| || ||||| 
Sbjct  3520  TGGCAGAATACACATACAGGGACAAAGGAACAGCTCACCTGGACTAGACTCCCACAAGGA  3579

Query  7969  TTCAAAAACTCTCCAACTCTGTTTA  7993
             |||||||||||||| ||||| ||||
Sbjct  3580  TTCAAAAACTCTCCCACTCTTTTTA  3604


 Score = 47.3 bits (51),  Expect = 0.047
 Identities = 42/53 (79%), Gaps = 0/53 (0%)
 Strand=Plus/Plus

Query  6900  CAGTGTGCAAACTGCAAAGAGTATGGACATTGGAAGAGGGAGTGCCCCAATCG  6952
             || |||||  ||||||||||  | ||||||||||| |  || |||||||| ||
Sbjct  2492  CAATGTGCTTACTGCAAAGAAAAGGGACATTGGAAAAATGAATGCCCCAACCG  2544


 Score = 39.2 bits (42),  Expect = 7.0
 Identities = 76/110 (69%), Gaps = 2/110 (2%)
 Strand=Plus/Plus

Query  8267  TTCCAGTCCCGACC-TCAGCACGAGAGGTCCGTGAGTTTTTAGGGACGACAGGCTACTGC  8325
             |||| ||||| ||| || ||  || | || ||||||||  ||||| |  |||  | ||||
Sbjct  3878  TTCCTGTCCCTACCATCTGCCGGA-ATGTTCGTGAGTTCCTAGGGGCAGCAGAATTCTGC  3936

Query  8326  CGGCTGTGGATTTTGGGGTATGCTGAAATAGCAAAACCTCTGTATGAGGC  8375
              || | |||||     ||| | | ||  | || |  ||||||||||||||
Sbjct  3937  TGGATATGGATCCCCAGGTTTTCAGACCTGGCTAGGCCTCTGTATGAGGC  3986


>AF356697.1 Porcine endogenous retrovirus class E clone P14.1, 
complete genome
Length=8072

 Score = 102 bits (112),  Expect = 7e-19
 Identities = 221/325 (68%), Gaps = 12/325 (4%)
 Strand=Plus/Plus

Query  7675  TGGAACACCCCACTTCTCCCCGTTAAGAAACCGGGGGGAAAAGATTATAGGCCAGTCCAG  7734
             |||||||||||  | || ||  | || ||||||||   | | || ||  | ||||| |||
Sbjct  3286  TGGAACACCCCTTTACTGCCAATGAAAAAACCGGGAACACAGGACTACCGCCCAGTACAG  3345

Query  7735  GACCTGAGGGAAGTGAAT-AAG--AGGGTCGAAGACATC-CACCCCACGGTCCCCAACCC  7790
             ||| |||| |   | ||| |||  |  |||    ||||  |||||  | ||||| |||||
Sbjct  3346  GACTTGAGAGCCATAAATGAAGCAACAGTC----ACATTACACCCATCCGTCCCTAACCC  3401

Query  7791  TTATACCTTACTAAGTCACTTGCCCCCTTCACA--TGTCTGGTATACTGCCTTAGACCTA  7848
              |||||  | ||| | |   |  ||||| |||   ||  |||| ||||    | ||| ||
Sbjct  3402  ATATACACTGCTAGGGCTGAT--CCCCTCCACTGCTGAGTGGTTTACTTGTCTGGACTTA  3459

Query  7849  AAGGATGCtttttttAGCATAGCCCTGGCACCCAGCAGCCAACACATTTTTGCCTTCGAA  7908
             || |||||||||||  || |     || ||||   ||| || | | | ||||| || |||
Sbjct  3460  AAAGATGCTTTTTTCTGCCTCCGGATGCCACCTGCCAGTCAGCCCTTGTTTGCTTTTGAA  3519

Query  7909  TGGAATGATGGCAATACGGGAACCTCCGGGCAGCTGACCTGGACTAGACTACCGCAAGGC  7968
             ||| |  ||    |||| || ||    |  ||||| |||||||||||||| || ||||| 
Sbjct  3520  TGGCAGAATACACATACAGGGACAAAGGAACAGCTCACCTGGACTAGACTCCCACAAGGA  3579

Query  7969  TTCAAAAACTCTCCAACTCTGTTTA  7993
             |||||||||||||| ||||| ||||
Sbjct  3580  TTCAAAAACTCTCCCACTCTTTTTA  3604


 Score = 47.3 bits (51),  Expect = 0.047
 Identities = 42/53 (79%), Gaps = 0/53 (0%)
 Strand=Plus/Plus

Query  6900  CAGTGTGCAAACTGCAAAGAGTATGGACATTGGAAGAGGGAGTGCCCCAATCG  6952
             || |||||  ||||||||||  | ||||||||||| |  || |||||||| ||
Sbjct  2492  CAATGTGCTTACTGCAAAGAAAAGGGACATTGGAAAAATGAATGCCCCAACCG  2544


 Score = 39.2 bits (42),  Expect = 7.0
 Identities = 76/110 (69%), Gaps = 2/110 (2%)
 Strand=Plus/Plus

Query  8267  TTCCAGTCCCGACC-TCAGCACGAGAGGTCCGTGAGTTTTTAGGGACGACAGGCTACTGC  8325
             |||| ||||| ||| || ||  || | || ||||||||  ||||| |  |||  | ||||
Sbjct  3878  TTCCTGTCCCTACCATCTGCCGGA-ATGTTCGTGAGTTCCTAGGGGCAGCAGAATTCTGC  3936

Query  8326  CGGCTGTGGATTTTGGGGTATGCTGAAATAGCAAAACCTCTGTATGAGGC  8375
              || | |||||     ||| | | ||  | || |  ||||||||||||||
Sbjct  3937  TGGATATGGATCCCCAGGTTTTCAGACCTGGCTAGGCCTCTGTATGAGGC  3986


>NC_038923.1 Hardy-Zuckermann 4 feline sarcoma virus (H24-FeSV) 
kit oncogene
Length=2473

 Score = 98.7 bits (108),  Expect = 8e-18
 Identities = 260/392 (66%), Gaps = 4/392 (1%)
 Strand=Plus/Plus

Query  6057  CCAGTATTGGCCCTTTTCTAGCAGT-GATCTGTACAACTGGAAGGCTCAAAACCCTCCTT  6115
             |||||||||||| || || |||    || ||||| ||||||||| | || ||||| ||||
Sbjct  843   CCAGTATTGGCCATTCTC-AGCTTCAGACCTGTATAACTGGAAGTCGCATAACCCCCCTT  901

Query  6116  TTTCTGAGGACCCGAAAGGCCTAACTGACCTGTTCGAGTCTGTCATGCACACACACAGTC  6175
             | ||  | |||||    | ||||||| ||||  | |||||  |  |    || ||    |
Sbjct  902   TCTCCCAAGACCCAGTGGCCCTAACTAACCTAATTGAGTCCATTTTAGTGACGCATCAAC  961

Query  6176  CCACTTGGGATGATTGCCAGCAGCTTCTTAAGACCTTATTCACCACCGAGGAGCGCGAGC  6235
             | || ||||| || |||||||||||  |  || |  |  | ||   ||| ||  |  |  
Sbjct  962   CAACCTGGGACGACTGCCAGCAGCTCTTGCAGGCACTCCTGACAGGCGAAGAAAGGCAAA  1021

Query  6236  GAATCCTCACCGAGGCCAGAAAGAATGTCCCCGGCGACAACGGGCGGCCGACGACCTTGC  6295
             |  ||||    |||||| ||||| | || || |||||  |||| ||||| ||     | |
Sbjct  1022  GGGTCCTTCTTGAGGCCCGAAAGCAGGTTCCAGGCGAGGACGGACGGCCAACCCAACTAC  1081

Query  6296  CGAACCTGATCGACGAGCGCTTTCCCCT-GAATAGACCGGATTGGGACTTTGGGAATGCA  6354
             | ||  | || || |||  ||||||||| ||   | ||  | ||||| ||||  |   | 
Sbjct  1082  CCAATGTCATTGATGAGA-CTTTCCCCTTGACCCGTCCCAACTGGGATTTTGCTACGCCG  1140

Query  6355  GAAGGTAGGGAGCGTCTCCGAGTCTACCGCCAGACTCTTATGGCAGGTCTCCCAGCGGCG  6414
             | |||||||||||  || ||  | || ||||||   ||  | || |||||||  | ||| 
Sbjct  1141  GCAGGTAGGGAGCACCTACGCCTTTATCGCCAGTTGCTATTAGCGGGTCTCCGCGGGGCT  1200

Query  6415  GCACGCCGCCCCACCAATTTGGCCAATGTAAA  6446
             ||| | |||||||| ||||||||  | |||||
Sbjct  1201  GCAAGACGCCCCACTAATTTGGCACAGGTAAA  1232


 Score = 42.8 bits (46),  Expect = 0.57
 Identities = 32/38 (84%), Gaps = 0/38 (0%)
 Strand=Plus/Plus

Query  5427  AATGTGGGCTGGcccccccAGGGAACTTTTTCCCTAGA  5464
             ||||||||||||||||   | ||||||||||| || ||
Sbjct  361   AATGTGGGCTGGCCCCGAGAAGGAACTTTTTCTCTTGA  398


>X03711.1 Hardy-Zuckermann 4 feline sarcoma virus (H24-FeSV) kit 
oncogene
Length=2473

 Score = 98.7 bits (108),  Expect = 8e-18
 Identities = 260/392 (66%), Gaps = 4/392 (1%)
 Strand=Plus/Plus

Query  6057  CCAGTATTGGCCCTTTTCTAGCAGT-GATCTGTACAACTGGAAGGCTCAAAACCCTCCTT  6115
             |||||||||||| || || |||    || ||||| ||||||||| | || ||||| ||||
Sbjct  843   CCAGTATTGGCCATTCTC-AGCTTCAGACCTGTATAACTGGAAGTCGCATAACCCCCCTT  901

Query  6116  TTTCTGAGGACCCGAAAGGCCTAACTGACCTGTTCGAGTCTGTCATGCACACACACAGTC  6175
             | ||  | |||||    | ||||||| ||||  | |||||  |  |    || ||    |
Sbjct  902   TCTCCCAAGACCCAGTGGCCCTAACTAACCTAATTGAGTCCATTTTAGTGACGCATCAAC  961

Query  6176  CCACTTGGGATGATTGCCAGCAGCTTCTTAAGACCTTATTCACCACCGAGGAGCGCGAGC  6235
             | || ||||| || |||||||||||  |  || |  |  | ||   ||| ||  |  |  
Sbjct  962   CAACCTGGGACGACTGCCAGCAGCTCTTGCAGGCACTCCTGACAGGCGAAGAAAGGCAAA  1021

Query  6236  GAATCCTCACCGAGGCCAGAAAGAATGTCCCCGGCGACAACGGGCGGCCGACGACCTTGC  6295
             |  ||||    |||||| ||||| | || || |||||  |||| ||||| ||     | |
Sbjct  1022  GGGTCCTTCTTGAGGCCCGAAAGCAGGTTCCAGGCGAGGACGGACGGCCAACCCAACTAC  1081

Query  6296  CGAACCTGATCGACGAGCGCTTTCCCCT-GAATAGACCGGATTGGGACTTTGGGAATGCA  6354
             | ||  | || || |||  ||||||||| ||   | ||  | ||||| ||||  |   | 
Sbjct  1082  CCAATGTCATTGATGAGA-CTTTCCCCTTGACCCGTCCCAACTGGGATTTTGCTACGCCG  1140

Query  6355  GAAGGTAGGGAGCGTCTCCGAGTCTACCGCCAGACTCTTATGGCAGGTCTCCCAGCGGCG  6414
             | |||||||||||  || ||  | || ||||||   ||  | || |||||||  | ||| 
Sbjct  1141  GCAGGTAGGGAGCACCTACGCCTTTATCGCCAGTTGCTATTAGCGGGTCTCCGCGGGGCT  1200

Query  6415  GCACGCCGCCCCACCAATTTGGCCAATGTAAA  6446
             ||| | |||||||| ||||||||  | |||||
Sbjct  1201  GCAAGACGCCCCACTAATTTGGCACAGGTAAA  1232


 Score = 42.8 bits (46),  Expect = 0.57
 Identities = 32/38 (84%), Gaps = 0/38 (0%)
 Strand=Plus/Plus

Query  5427  AATGTGGGCTGGcccccccAGGGAACTTTTTCCCTAGA  5464
             ||||||||||||||||   | ||||||||||| || ||
Sbjct  361   AATGTGGGCTGGCCCCGAGAAGGAACTTTTTCTCTTGA  398


>NC_038923.1 Hardy-Zuckermann 4 feline sarcoma virus (H24-FeSV) 
kit oncogene
Length=2473

 Score = 98.7 bits (108),  Expect = 8e-18
 Identities = 260/392 (66%), Gaps = 4/392 (1%)
 Strand=Plus/Plus

Query  6057  CCAGTATTGGCCCTTTTCTAGCAGT-GATCTGTACAACTGGAAGGCTCAAAACCCTCCTT  6115
             |||||||||||| || || |||    || ||||| ||||||||| | || ||||| ||||
Sbjct  843   CCAGTATTGGCCATTCTC-AGCTTCAGACCTGTATAACTGGAAGTCGCATAACCCCCCTT  901

Query  6116  TTTCTGAGGACCCGAAAGGCCTAACTGACCTGTTCGAGTCTGTCATGCACACACACAGTC  6175
             | ||  | |||||    | ||||||| ||||  | |||||  |  |    || ||    |
Sbjct  902   TCTCCCAAGACCCAGTGGCCCTAACTAACCTAATTGAGTCCATTTTAGTGACGCATCAAC  961

Query  6176  CCACTTGGGATGATTGCCAGCAGCTTCTTAAGACCTTATTCACCACCGAGGAGCGCGAGC  6235
             | || ||||| || |||||||||||  |  || |  |  | ||   ||| ||  |  |  
Sbjct  962   CAACCTGGGACGACTGCCAGCAGCTCTTGCAGGCACTCCTGACAGGCGAAGAAAGGCAAA  1021

Query  6236  GAATCCTCACCGAGGCCAGAAAGAATGTCCCCGGCGACAACGGGCGGCCGACGACCTTGC  6295
             |  ||||    |||||| ||||| | || || |||||  |||| ||||| ||     | |
Sbjct  1022  GGGTCCTTCTTGAGGCCCGAAAGCAGGTTCCAGGCGAGGACGGACGGCCAACCCAACTAC  1081

Query  6296  CGAACCTGATCGACGAGCGCTTTCCCCT-GAATAGACCGGATTGGGACTTTGGGAATGCA  6354
             | ||  | || || |||  ||||||||| ||   | ||  | ||||| ||||  |   | 
Sbjct  1082  CCAATGTCATTGATGAGA-CTTTCCCCTTGACCCGTCCCAACTGGGATTTTGCTACGCCG  1140

Query  6355  GAAGGTAGGGAGCGTCTCCGAGTCTACCGCCAGACTCTTATGGCAGGTCTCCCAGCGGCG  6414
             | |||||||||||  || ||  | || ||||||   ||  | || |||||||  | ||| 
Sbjct  1141  GCAGGTAGGGAGCACCTACGCCTTTATCGCCAGTTGCTATTAGCGGGTCTCCGCGGGGCT  1200

Query  6415  GCACGCCGCCCCACCAATTTGGCCAATGTAAA  6446
             ||| | |||||||| ||||||||  | |||||
Sbjct  1201  GCAAGACGCCCCACTAATTTGGCACAGGTAAA  1232


 Score = 42.8 bits (46),  Expect = 0.57
 Identities = 32/38 (84%), Gaps = 0/38 (0%)
 Strand=Plus/Plus

Query  5427  AATGTGGGCTGGcccccccAGGGAACTTTTTCCCTAGA  5464
             ||||||||||||||||   | ||||||||||| || ||
Sbjct  361   AATGTGGGCTGGCCCCGAGAAGGAACTTTTTCTCTTGA  398


>X03711.1 Hardy-Zuckermann 4 feline sarcoma virus (H24-FeSV) kit 
oncogene
Length=2473

 Score = 98.7 bits (108),  Expect = 8e-18
 Identities = 260/392 (66%), Gaps = 4/392 (1%)
 Strand=Plus/Plus

Query  6057  CCAGTATTGGCCCTTTTCTAGCAGT-GATCTGTACAACTGGAAGGCTCAAAACCCTCCTT  6115
             |||||||||||| || || |||    || ||||| ||||||||| | || ||||| ||||
Sbjct  843   CCAGTATTGGCCATTCTC-AGCTTCAGACCTGTATAACTGGAAGTCGCATAACCCCCCTT  901

Query  6116  TTTCTGAGGACCCGAAAGGCCTAACTGACCTGTTCGAGTCTGTCATGCACACACACAGTC  6175
             | ||  | |||||    | ||||||| ||||  | |||||  |  |    || ||    |
Sbjct  902   TCTCCCAAGACCCAGTGGCCCTAACTAACCTAATTGAGTCCATTTTAGTGACGCATCAAC  961

Query  6176  CCACTTGGGATGATTGCCAGCAGCTTCTTAAGACCTTATTCACCACCGAGGAGCGCGAGC  6235
             | || ||||| || |||||||||||  |  || |  |  | ||   ||| ||  |  |  
Sbjct  962   CAACCTGGGACGACTGCCAGCAGCTCTTGCAGGCACTCCTGACAGGCGAAGAAAGGCAAA  1021

Query  6236  GAATCCTCACCGAGGCCAGAAAGAATGTCCCCGGCGACAACGGGCGGCCGACGACCTTGC  6295
             |  ||||    |||||| ||||| | || || |||||  |||| ||||| ||     | |
Sbjct  1022  GGGTCCTTCTTGAGGCCCGAAAGCAGGTTCCAGGCGAGGACGGACGGCCAACCCAACTAC  1081

Query  6296  CGAACCTGATCGACGAGCGCTTTCCCCT-GAATAGACCGGATTGGGACTTTGGGAATGCA  6354
             | ||  | || || |||  ||||||||| ||   | ||  | ||||| ||||  |   | 
Sbjct  1082  CCAATGTCATTGATGAGA-CTTTCCCCTTGACCCGTCCCAACTGGGATTTTGCTACGCCG  1140

Query  6355  GAAGGTAGGGAGCGTCTCCGAGTCTACCGCCAGACTCTTATGGCAGGTCTCCCAGCGGCG  6414
             | |||||||||||  || ||  | || ||||||   ||  | || |||||||  | ||| 
Sbjct  1141  GCAGGTAGGGAGCACCTACGCCTTTATCGCCAGTTGCTATTAGCGGGTCTCCGCGGGGCT  1200

Query  6415  GCACGCCGCCCCACCAATTTGGCCAATGTAAA  6446
             ||| | |||||||| ||||||||  | |||||
Sbjct  1201  GCAAGACGCCCCACTAATTTGGCACAGGTAAA  1232


 Score = 42.8 bits (46),  Expect = 0.57
 Identities = 32/38 (84%), Gaps = 0/38 (0%)
 Strand=Plus/Plus

Query  5427  AATGTGGGCTGGcccccccAGGGAACTTTTTCCCTAGA  5464
             ||||||||||||||||   | ||||||||||| || ||
Sbjct  361   AATGTGGGCTGGCCCCGAGAAGGAACTTTTTCTCTTGA  398


>NC_043382.1 Snyder-Theilen feline sarcoma virus genomic sequence
Length=4901

 Score = 77.9 bits (85),  Expect = 3e-11
 Identities = 178/267 (67%), Gaps = 1/267 (0%)
 Strand=Plus/Plus

Query  6057  CCAGTATTGGCCCTTTTCTAGCAGTGATCTGTACAACTGGAAGGCTCAAAACCCTCCTTT  6116
             |||||||||||| || ||   |   || ||||| || |||||| | || ||||| |||||
Sbjct  1606  CCAGTATTGGCCATTCTCGGCCTCAGACCTGTATAATTGGAAGTCGCACAACCCCCCTTT  1665

Query  6117  TTCTGAGGACCCGAAAGGCCTAACTGACCTGTTCGAGTCTGTCATGCACACACACAGTCC  6176
              ||  | ||||||   | ||||||| ||||  | |||||  |  |    || |||   ||
Sbjct  1666  CTCCCAAGACCCGGTGGCCCTAACTAACCTAATTGAGTCCATTTTAGTAACGCACCAACC  1725

Query  6177  CACTTGGGATGATTGCCAGCAGCTTCTTAAGACCTTATTCACCACCGAGGAGCGCGAGCG  6236
              || ||||| || |||||||| ||  |  || |  |  | ||   ||| ||  |  |  |
Sbjct  1726  AACCTGGGACGACTGCCAGCAACTCTTGCAGGCACTCCTGACAGGCGAAGAAAGGCAAAG  1785

Query  6237  AATCCTCACCGAGGCCAGAAAGAATGTCCCCGGCGACAACGGGCGGCCGACGACCTTGCC  6296
             | ||||    |||||| ||||| | || || |||||  |||||||||| ||     ||||
Sbjct  1786  AGTCCTTCTTGAGGCCCGAAAGCAAGTTCCAGGCGAAGACGGGCGGCCAACCCAACTGCC  1845

Query  6297  GAACCTGATCGACGAGCGCTTTCCCCT  6323
              ||  | || ||||||  |||||||||
Sbjct  1846  CAATGTCATTGACGAG-ACTTTCCCCT  1871


 Score = 49.1 bits (53),  Expect = 0.013
 Identities = 55/74 (74%), Gaps = 0/74 (0%)
 Strand=Plus/Plus

Query  10441  TGTAAAGGTCCTTATGTGGTTATTCTGGTTACCCCCACTGCCTTAAAGGTTGACGGCATT  10500
              || ||||| ||  || | ||  |||||   |||||||| ||||||||||| |||||  ||
Sbjct  3569   TGGAAAGGACCACATATCGTCCTTCTGACCACCCCCACAGCCTTAAAGGTAGACGGAGTT  3628

Query  10501  GGGCCTTGGGTCCA  10514
              |   ||||| ||||
Sbjct  3629   GCTGCTTGGATCCA  3642


>M22820.1 Snyder-Theilen feline sarcoma virus genomic sequence, 
sequence
Length=4901

 Score = 77.9 bits (85),  Expect = 3e-11
 Identities = 178/267 (67%), Gaps = 1/267 (0%)
 Strand=Plus/Plus

Query  6057  CCAGTATTGGCCCTTTTCTAGCAGTGATCTGTACAACTGGAAGGCTCAAAACCCTCCTTT  6116
             |||||||||||| || ||   |   || ||||| || |||||| | || ||||| |||||
Sbjct  1606  CCAGTATTGGCCATTCTCGGCCTCAGACCTGTATAATTGGAAGTCGCACAACCCCCCTTT  1665

Query  6117  TTCTGAGGACCCGAAAGGCCTAACTGACCTGTTCGAGTCTGTCATGCACACACACAGTCC  6176
              ||  | ||||||   | ||||||| ||||  | |||||  |  |    || |||   ||
Sbjct  1666  CTCCCAAGACCCGGTGGCCCTAACTAACCTAATTGAGTCCATTTTAGTAACGCACCAACC  1725

Query  6177  CACTTGGGATGATTGCCAGCAGCTTCTTAAGACCTTATTCACCACCGAGGAGCGCGAGCG  6236
              || ||||| || |||||||| ||  |  || |  |  | ||   ||| ||  |  |  |
Sbjct  1726  AACCTGGGACGACTGCCAGCAACTCTTGCAGGCACTCCTGACAGGCGAAGAAAGGCAAAG  1785

Query  6237  AATCCTCACCGAGGCCAGAAAGAATGTCCCCGGCGACAACGGGCGGCCGACGACCTTGCC  6296
             | ||||    |||||| ||||| | || || |||||  |||||||||| ||     ||||
Sbjct  1786  AGTCCTTCTTGAGGCCCGAAAGCAAGTTCCAGGCGAAGACGGGCGGCCAACCCAACTGCC  1845

Query  6297  GAACCTGATCGACGAGCGCTTTCCCCT  6323
              ||  | || ||||||  |||||||||
Sbjct  1846  CAATGTCATTGACGAG-ACTTTCCCCT  1871


 Score = 49.1 bits (53),  Expect = 0.013
 Identities = 55/74 (74%), Gaps = 0/74 (0%)
 Strand=Plus/Plus

Query  10441  TGTAAAGGTCCTTATGTGGTTATTCTGGTTACCCCCACTGCCTTAAAGGTTGACGGCATT  10500
              || ||||| ||  || | ||  |||||   |||||||| ||||||||||| |||||  ||
Sbjct  3569   TGGAAAGGACCACATATCGTCCTTCTGACCACCCCCACAGCCTTAAAGGTAGACGGAGTT  3628

Query  10501  GGGCCTTGGGTCCA  10514
              |   ||||| ||||
Sbjct  3629   GCTGCTTGGATCCA  3642


>NC_001502.1 Moloney murine sarcoma virus, complete genome
Length=5833

 Score = 77.0 bits (84),  Expect = 3e-11
 Identities = 264/401 (66%), Gaps = 22/401 (5%)
 Strand=Plus/Plus

Query  6081  TGATCTGTACAACTGGAAGGCTCAAAACCCTCCTTTTTCTGAGGACCCGAAAGGCCTAAC  6140
             ||| || |||||||||||   | | |||||| |||||||||| || ||   |||   |||
Sbjct  1255  TGACCTTTACAACTGGAAAAATAATAACCCTTCTTTTTCTGAAGATCC---AGG-TAAAC  1310

Query  6141  TGAC----CTGTTCGAGTCTGTCATGCACACACA-CAGTCCCACTTGGGATGATTGCCAG  6195
             ||||    ||| ||||||||||| |   ||| || ||| ||||| ||||| || || |||
Sbjct  1311  TGACAGCTCTGATCGAGTCTGTCCTCATCACCCATCAG-CCCACCTGGGACGACTGTCAG  1369

Query  6196  CAGCTTCTTAAGACCTTATTCACCACCGAGGAGCGCGAGCGAATCCTCACCGAGGCCAGA  6255
             |||||  |   |||  |  | |||   || ||     | ||  | |||   ||||| |||
Sbjct  1370  CAGCTGTTGGGGACTCTGCTGACCGGGGAAGAAAAACAACGGGTGCTCTTAGAGGCTAGA  1429

Query  6256  AAGAATGTCCCCGGCGACAACGGGCGGCCGACGACCTTGCCGAACCTGA--TCGACGAGC  6313
             |||   || |  |||||  | ||||| || ||     |||| ||  |||  |||| |  |
Sbjct  1430  AAGGCGGTGCGGGGCGATGATGGGCGCCCCACTCAACTGCCCAA--TGAAGTCGATG-CC  1486

Query  6314  GC-TTTCCCCTGAATAGACCGGATTGGGACTTTGGGAATGCAGAAGGTAGGGAGCGTCTC  6372
             || ||||||||  |  | || || ||||| |     |     | ||||||| |    | |
Sbjct  1487  GCTTTTCCCCTCGAGCGCCCAGACTGGGAGTACACCACCCAGGCAGGTAGGAA---CCAC  1543

Query  6373  CGAGT---CTACCGCCAGACTCTTATGGCAGGTCTCCCAGCGGCGGCACGCCGCCCCACC  6429
             | |||   ||| ||||||   || || || ||||||| |   ||||   |  ||||||||
Sbjct  1544  CTAGTCCACTATCGCCAGTTGCTCATAGCGGGTCTCCAAAACGCGGGCAGAAGCCCCACC  1603

Query  6430  AATTTGGCCAATGTAAAAGCTATAATGCAAGGGGAAAATGA  6470
             ||||||||||| |||||||  ||||  ||||||   |||||
Sbjct  1604  AATTTGGCCAAGGTAAAAGGAATAACACAAGGGCCCAATGA  1644


 Score = 55.4 bits (60),  Expect = 9e-05
 Identities = 39/45 (87%), Gaps = 0/45 (0%)
 Strand=Plus/Plus

Query  5396  TACATTCTGCTCTGCAGAATGGCCTACTTTTAATGTGGGCTGGcc  5440
             ||| |||||||||||||||||||| || ||||| || || |||||
Sbjct  664   TACCTTCTGCTCTGCAGAATGGCCAACCTTTAACGTCGGATGGCC  708


>AF033813.1 Moloney murine sarcoma virus, complete genome
Length=5833

 Score = 77.0 bits (84),  Expect = 3e-11
 Identities = 264/401 (66%), Gaps = 22/401 (5%)
 Strand=Plus/Plus

Query  6081  TGATCTGTACAACTGGAAGGCTCAAAACCCTCCTTTTTCTGAGGACCCGAAAGGCCTAAC  6140
             ||| || |||||||||||   | | |||||| |||||||||| || ||   |||   |||
Sbjct  1255  TGACCTTTACAACTGGAAAAATAATAACCCTTCTTTTTCTGAAGATCC---AGG-TAAAC  1310

Query  6141  TGAC----CTGTTCGAGTCTGTCATGCACACACA-CAGTCCCACTTGGGATGATTGCCAG  6195
             ||||    ||| ||||||||||| |   ||| || ||| ||||| ||||| || || |||
Sbjct  1311  TGACAGCTCTGATCGAGTCTGTCCTCATCACCCATCAG-CCCACCTGGGACGACTGTCAG  1369

Query  6196  CAGCTTCTTAAGACCTTATTCACCACCGAGGAGCGCGAGCGAATCCTCACCGAGGCCAGA  6255
             |||||  |   |||  |  | |||   || ||     | ||  | |||   ||||| |||
Sbjct  1370  CAGCTGTTGGGGACTCTGCTGACCGGGGAAGAAAAACAACGGGTGCTCTTAGAGGCTAGA  1429

Query  6256  AAGAATGTCCCCGGCGACAACGGGCGGCCGACGACCTTGCCGAACCTGA--TCGACGAGC  6313
             |||   || |  |||||  | ||||| || ||     |||| ||  |||  |||| |  |
Sbjct  1430  AAGGCGGTGCGGGGCGATGATGGGCGCCCCACTCAACTGCCCAA--TGAAGTCGATG-CC  1486

Query  6314  GC-TTTCCCCTGAATAGACCGGATTGGGACTTTGGGAATGCAGAAGGTAGGGAGCGTCTC  6372
             || ||||||||  |  | || || ||||| |     |     | ||||||| |    | |
Sbjct  1487  GCTTTTCCCCTCGAGCGCCCAGACTGGGAGTACACCACCCAGGCAGGTAGGAA---CCAC  1543

Query  6373  CGAGT---CTACCGCCAGACTCTTATGGCAGGTCTCCCAGCGGCGGCACGCCGCCCCACC  6429
             | |||   ||| ||||||   || || || ||||||| |   ||||   |  ||||||||
Sbjct  1544  CTAGTCCACTATCGCCAGTTGCTCATAGCGGGTCTCCAAAACGCGGGCAGAAGCCCCACC  1603

Query  6430  AATTTGGCCAATGTAAAAGCTATAATGCAAGGGGAAAATGA  6470
             ||||||||||| |||||||  ||||  ||||||   |||||
Sbjct  1604  AATTTGGCCAAGGTAAAAGGAATAACACAAGGGCCCAATGA  1644


 Score = 55.4 bits (60),  Expect = 9e-05
 Identities = 39/45 (87%), Gaps = 0/45 (0%)
 Strand=Plus/Plus

Query  5396  TACATTCTGCTCTGCAGAATGGCCTACTTTTAATGTGGGCTGGcc  5440
             ||| |||||||||||||||||||| || ||||| || || |||||
Sbjct  664   TACCTTCTGCTCTGCAGAATGGCCAACCTTTAACGTCGGATGGCC  708


>NC_001499.1 Abelson murine leukemia virus, complete genome
Length=5894

 Score = 55.4 bits (60),  Expect = 9e-05
 Identities = 39/45 (87%), Gaps = 0/45 (0%)
 Strand=Plus/Plus

Query  5396  TACATTCTGCTCTGCAGAATGGCCTACTTTTAATGTGGGCTGGcc  5440
             ||| |||||||||||||||||||| || ||||| || || |||||
Sbjct  728   TACCTTCTGCTCTGCAGAATGGCCAACCTTTAACGTCGGATGGCC  772


>AF033812.1 Abelson murine leukemia virus, complete genome
Length=5894

 Score = 55.4 bits (60),  Expect = 9e-05
 Identities = 39/45 (87%), Gaps = 0/45 (0%)
 Strand=Plus/Plus

Query  5396  TACATTCTGCTCTGCAGAATGGCCTACTTTTAATGTGGGCTGGcc  5440
             ||| |||||||||||||||||||| || ||||| || || |||||
Sbjct  728   TACCTTCTGCTCTGCAGAATGGCCAACCTTTAACGTCGGATGGCC  772


>NC_007654.1 Atlantic salmon swim bladder sarcoma virus, complete 
genome
Length=10305

 Score = 53.6 bits (58),  Expect = 3e-04
 Identities = 38/44 (86%), Gaps = 0/44 (0%)
 Strand=Plus/Plus

Query  9823  TACTTGCTAGTAATGGTTGACACATTTTCGGGCTGGGTGGAAGC  9866
             ||||||||||||||||| |||| ||| ||  | |||||||||||
Sbjct  6669  TACTTGCTAGTAATGGTAGACAGATTCTCTAGATGGGTGGAAGC  6712


>DQ174103.1 Atlantic salmon swim bladder sarcoma virus from USA, 
complete genome
Length=10305

 Score = 53.6 bits (58),  Expect = 3e-04
 Identities = 38/44 (86%), Gaps = 0/44 (0%)
 Strand=Plus/Plus

Query  9823  TACTTGCTAGTAATGGTTGACACATTTTCGGGCTGGGTGGAAGC  9866
             ||||||||||||||||| |||| ||| ||  | |||||||||||
Sbjct  6669  TACTTGCTAGTAATGGTAGACAGATTCTCTAGATGGGTGGAAGC  6712


>NC_002520.1 Amsacta moorei entomopoxvirus 'L', complete genome
Length=232392

 Score = 43.7 bits (47),  Expect = 0.57
 Identities = 30/33 (91%), Gaps = 1/33 (3%)
 Strand=Plus/Minus

Query  24     TCAGTATTATTATCTGTAA-AATAATTGAATTA  55
              |||| |||||||||||||| ||||| |||||||
Sbjct  32882  TCAGCATTATTATCTGTAATAATAACTGAATTA  32850


>AF250284.1 Amsacta moorei entomopoxvirus, complete genome
Length=232392

 Score = 43.7 bits (47),  Expect = 0.57
 Identities = 30/33 (91%), Gaps = 1/33 (3%)
 Strand=Plus/Minus

Query  24     TCAGTATTATTATCTGTAA-AATAATTGAATTA  55
              |||| |||||||||||||| ||||| |||||||
Sbjct  32882  TCAGCATTATTATCTGTAATAATAACTGAATTA  32850


>NC_047920.1 Citrobacter phage vB_CroP_CrRp3, complete genome
Length=44349

 Score = 42.8 bits (46),  Expect = 0.57
 Identities = 31/35 (89%), Gaps = 1/35 (3%)
 Strand=Plus/Minus

Query  2208   GATTGATAATGATTATAGTAATCA-TCTTCAACTG  2241
              ||| ||||||||||||||||||||  ||| |||||
Sbjct  11533  GATGGATAATGATTATAGTAATCAGCCTTTAACTG  11499


>NC_001993.1 Melanoplus sanguinipes entomopoxvirus, complete genome
Length=236120

 Score = 42.8 bits (46),  Expect = 0.57
 Identities = 34/40 (85%), Gaps = 1/40 (3%)
 Strand=Plus/Minus

Query  33     TTATCTGTAAAAT-AATTGAATTAGATTAGTCAAAATGTT  71
              ||||||  ||||| |||||||||| |||  ||||||||||
Sbjct  17294  TTATCTAAAAAATTAATTGAATTAAATTTATCAAAATGTT  17255


>MG775042.2 Citrobacter phage vB_CroP_CrRp3, complete genome
Length=44349

 Score = 42.8 bits (46),  Expect = 0.57
 Identities = 31/35 (89%), Gaps = 1/35 (3%)
 Strand=Plus/Minus

Query  2208   GATTGATAATGATTATAGTAATCA-TCTTCAACTG  2241
              ||| ||||||||||||||||||||  ||| |||||
Sbjct  11533  GATGGATAATGATTATAGTAATCAGCCTTTAACTG  11499


>AF063866.1 Melanoplus sanguinipes entomopoxvirus 'O' isolate 
Tucson, complete sequence
Length=236120

 Score = 42.8 bits (46),  Expect = 0.57
 Identities = 34/40 (85%), Gaps = 1/40 (3%)
 Strand=Plus/Minus

Query  33     TTATCTGTAAAAT-AATTGAATTAGATTAGTCAAAATGTT  71
              ||||||  ||||| |||||||||| |||  ||||||||||
Sbjct  17294  TTATCTAAAAAATTAATTGAATTAAATTTATCAAAATGTT  17255


>NC_055603.1 Lymphocystis disease virus 4 isolate LCDV-WC, complete 
genome
Length=211086

 Score = 41.9 bits (45),  Expect = 2.0
 Identities = 30/35 (86%), Gaps = 0/35 (0%)
 Strand=Plus/Plus

Query  3807    AATCATGTACTTATACAAGATGGTATAAATATTAA  3841
               ||| || ||| ||||||||||||| |||| |||||
Sbjct  147380  AATAATTTACATATACAAGATGGTTTAAAAATTAA  147414


>NC_038939.1 Prospect Hill virus segment L, complete sequence
Length=6559

 Score = 41.9 bits (45),  Expect = 2.0
 Identities = 24/25 (96%), Gaps = 0/25 (0%)
 Strand=Plus/Minus

Query  984   AGGGAAAAAAGATAAGAAGTCATCT  1008
             ||||||||||||||| |||||||||
Sbjct  3171  AGGGAAAAAAGATAAAAAGTCATCT  3147


>MN803438.1 Lymphocystis disease virus 4 isolate LCDV-WC, complete 
genome
Length=211086

 Score = 41.9 bits (45),  Expect = 2.0
 Identities = 30/35 (86%), Gaps = 0/35 (0%)
 Strand=Plus/Plus

Query  3807    AATCATGTACTTATACAAGATGGTATAAATATTAA  3841
               ||| || ||| ||||||||||||| |||| |||||
Sbjct  147380  AATAATTTACATATACAAGATGGTTTAAAAATTAA  147414


>EF646763.1 Prospect Hill virus segment L, complete sequence
Length=6559

 Score = 41.9 bits (45),  Expect = 2.0
 Identities = 24/25 (96%), Gaps = 0/25 (0%)
 Strand=Plus/Minus

Query  984   AGGGAAAAAAGATAAGAAGTCATCT  1008
             ||||||||||||||| |||||||||
Sbjct  3171  AGGGAAAAAAGATAAAAAGTCATCT  3147


>NC_021246.1 Mythimna separata entomopoxvirus 'L', complete genome
Length=281182

 Score = 41.9 bits (45),  Expect = 2.0
 Identities = 42/53 (79%), Gaps = 4/53 (8%)
 Strand=Plus/Minus

Query  1573    ATAATAGTAATA--GATAATACTAATTTGAAAAATAACCACAATATCATTTAT  1623
               |||||| |||||  |||||||||||| | ||||| ||| | | ||  ||||||
Sbjct  166946  ATAATAATAATATTGATAATACTAATATTAAAAAAAACGATAGTA--ATTTAT  166896


 Score = 40.1 bits (43),  Expect = 7.0
 Identities = 28/31 (90%), Gaps = 1/31 (3%)
 Strand=Plus/Plus

Query  1586    ATAATACT-AATTTGAAAAATAACCACAATA  1615
               |||||| | || |||||||||||||||||||
Sbjct  124869  ATAATAATTAAATTGAAAAATAACCACAATA  124899


>HF679134.1 Mythimna separata entomopoxvirus 'L', complete genome
Length=281182

 Score = 41.9 bits (45),  Expect = 2.0
 Identities = 42/53 (79%), Gaps = 4/53 (8%)
 Strand=Plus/Minus

Query  1573    ATAATAGTAATA--GATAATACTAATTTGAAAAATAACCACAATATCATTTAT  1623
               |||||| |||||  |||||||||||| | ||||| ||| | | ||  ||||||
Sbjct  166946  ATAATAATAATATTGATAATACTAATATTAAAAAAAACGATAGTA--ATTTAT  166896


 Score = 40.1 bits (43),  Expect = 7.0
 Identities = 28/31 (90%), Gaps = 1/31 (3%)
 Strand=Plus/Plus

Query  1586    ATAATACT-AATTTGAAAAATAACCACAATA  1615
               |||||| | || |||||||||||||||||||
Sbjct  124869  ATAATAATTAAATTGAAAAATAACCACAATA  124899


>NC_023639.1 Mimivirus terra2 genome
Length=1168989

 Score = 41.0 bits (44),  Expect = 2.0
 Identities = 33/39 (85%), Gaps = 1/39 (3%)
 Strand=Plus/Minus

Query  2963    ATATGGAGTAAAGAAATGTTGAAATTAATTTTGAAAATA  3001
               |||||  ||||| |||| ||| |||| ||||||||||||
Sbjct  655003  ATATGTTGTAAA-AAATTTTGGAATTGATTTTGAAAATA  654966


>NC_014649.1 Acanthamoeba polyphaga mimivirus, complete genome
Length=1181549

 Score = 41.0 bits (44),  Expect = 2.0
 Identities = 33/39 (85%), Gaps = 1/39 (3%)
 Strand=Plus/Minus

Query  2963    ATATGGAGTAAAGAAATGTTGAAATTAATTTTGAAAATA  3001
               |||||  ||||| |||| ||| |||| ||||||||||||
Sbjct  893094  ATATGTTGTAAA-AAATTTTGGAATTGATTTTGAAAATA  893057


>KF527228.1 Mimivirus terra2 genome
Length=1168989

 Score = 41.0 bits (44),  Expect = 2.0
 Identities = 33/39 (85%), Gaps = 1/39 (3%)
 Strand=Plus/Minus

Query  2963    ATATGGAGTAAAGAAATGTTGAAATTAATTTTGAAAATA  3001
               |||||  ||||| |||| ||| |||| ||||||||||||
Sbjct  655003  ATATGTTGTAAA-AAATTTTGGAATTGATTTTGAAAATA  654966


>HQ336222.2 Acanthamoeba polyphaga mimivirus, complete genome
Length=1181549

 Score = 41.0 bits (44),  Expect = 2.0
 Identities = 33/39 (85%), Gaps = 1/39 (3%)
 Strand=Plus/Minus

Query  2963    ATATGGAGTAAAGAAATGTTGAAATTAATTTTGAAAATA  3001
               |||||  ||||| |||| ||| |||| ||||||||||||
Sbjct  893094  ATATGTTGTAAA-AAATTTTGGAATTGATTTTGAAAATA  893057


>MH507506.1 Hayes Yard virus isolate DPP4816, complete genome
Length=15025

 Score = 40.1 bits (43),  Expect = 7.0
 Identities = 49/64 (77%), Gaps = 5/64 (8%)
 Strand=Plus/Minus

Query  2180  TATCATCTTTTCTACCATATAAATTCCTGATTGATAATGATTATAGTAATCA--TC-TTC  2236
             ||| || |||||||||||   | |||| | ||||||||  ||| |||| |||  || |||
Sbjct  5750  TATGATTTTTTCTACCATGACATTTCCAGTTTGATAAT--TTACAGTATTCACTTCTTTC  5693

Query  2237  AACT  2240
             ||||
Sbjct  5692  AACT  5689


>NC_036594.1 Orpheovirus IHUMI-LCC2 genome assembly, complete 
genome: monopartite
Length=1473573

 Score = 40.1 bits (43),  Expect = 7.0
 Identities = 37/46 (80%), Gaps = 1/46 (2%)
 Strand=Plus/Minus

Query  1582    ATAGATAATACTAATTTGAAA-AATAACCACAATATCATTTATTAA  1626
               ||| || ||| ||||||  |  ||||||  ||||||||||||||||
Sbjct  271570  ATAAATTATAGTAATTTATACCAATAACATCAATATCATTTATTAA  271525


>NC_021312.1 Phaeocystis globosa virus strain 16T, complete genome
Length=459984

 Score = 40.1 bits (43),  Expect = 7.0
 Identities = 29/34 (85%), Gaps = 0/34 (0%)
 Strand=Plus/Minus

Query  2968    GAGTAAAGAAATGTTGAAATTAATTTTGAAAATA  3001
               || || |||||| |||||| | ||||||||||||
Sbjct  168810  GATTACAGAAATTTTGAAAATTATTTTGAAAATA  168777


>LT906555.1 Orpheovirus IHUMI-LCC2 genome assembly, complete genome: 
monopartite
Length=1473573

 Score = 40.1 bits (43),  Expect = 7.0
 Identities = 37/46 (80%), Gaps = 1/46 (2%)
 Strand=Plus/Minus

Query  1582    ATAGATAATACTAATTTGAAA-AATAACCACAATATCATTTATTAA  1626
               ||| || ||| ||||||  |  ||||||  ||||||||||||||||
Sbjct  271570  ATAAATTATAGTAATTTATACCAATAACATCAATATCATTTATTAA  271525


>KC662249.1 Phaeocystis globosa virus strain 16T, complete genome
Length=459984

 Score = 40.1 bits (43),  Expect = 7.0
 Identities = 29/34 (85%), Gaps = 0/34 (0%)
 Strand=Plus/Minus

Query  2968    GAGTAAAGAAATGTTGAAATTAATTTTGAAAATA  3001
               || || |||||| |||||| | ||||||||||||
Sbjct  168810  GATTACAGAAATTTTGAAAATTATTTTGAAAATA  168777


>NC_037665.1 Pandoravirus macleodensis, complete genome
Length=1838258

 Score = 39.2 bits (42),  Expect = 7.0
 Identities = 30/36 (83%), Gaps = 0/36 (0%)
 Strand=Plus/Minus

Query  5230    ATGGCACTGTGTCTTTTGTCCTTTCTTTTGCCTTTT  5265
               ||| |||| | ||||||||  ||| |||||||||||
Sbjct  118227  ATGTCACTCTCTCTTTTGTGTTTTTTTTTGCCTTTT  118192


>NC_033775.1 Noumeavirus isolate NMV1, complete genome
Length=376207

 Score = 39.2 bits (42),  Expect = 7.0
 Identities = 47/62 (76%), Gaps = 3/62 (5%)
 Strand=Plus/Minus

Query  5227   TTGATGGCACTGTGTCTTTTGTCCTTTCTTT--TGCCTTTTCTTGGTTTCTCTTTGTGAC  5284
              |||||| |||| | |||||| |||  || ||  |||||||||||  || | | |||||| 
Sbjct  75797  TTGATGACACTTT-TCTTTTTTCCGCTCGTTCCTGCCTTTTCTTCTTTCCCCATTGTGAA  75739

Query  5285   AA  5286
              ||
Sbjct  75738  AA  75737


>NC_030903.1 Bacillus phage SPG24 DNA, contig00001 sequence
Length=152069

 Score = 39.2 bits (42),  Expect = 7.0
 Identities = 24/26 (92%), Gaps = 0/26 (0%)
 Strand=Plus/Minus

Query  2257    CAAGGTAACTACTACGTTTACCTCAA  2282
               ||||||||||||||||| ||| ||||
Sbjct  146145  CAAGGTAACTACTACGTCTACATCAA  146120


>NC_020104.1 Acanthamoeba polyphaga moumouvirus, complete genome
Length=1021348

 Score = 39.2 bits (42),  Expect = 7.0
 Identities = 26/28 (93%), Gaps = 1/28 (4%)
 Strand=Plus/Minus

Query  2976   AAATGTTGAAATTAATTTTGAAAATAAA  3003
              ||||| |||||||| |||||||||||||
Sbjct  10492  AAATGGTGAAATTA-TTTTGAAAATAAA  10466


>MG011691.1 Pandoravirus macleodensis, complete genome
Length=1838258

 Score = 39.2 bits (42),  Expect = 7.0
 Identities = 30/36 (83%), Gaps = 0/36 (0%)
 Strand=Plus/Minus

Query  5230    ATGGCACTGTGTCTTTTGTCCTTTCTTTTGCCTTTT  5265
               ||| |||| | ||||||||  ||| |||||||||||
Sbjct  118227  ATGTCACTCTCTCTTTTGTGTTTTTTTTTGCCTTTT  118192


>KX066233.1 Noumeavirus isolate NMV1, complete genome
Length=376207

 Score = 39.2 bits (42),  Expect = 7.0
 Identities = 47/62 (76%), Gaps = 3/62 (5%)
 Strand=Plus/Minus

Query  5227   TTGATGGCACTGTGTCTTTTGTCCTTTCTTT--TGCCTTTTCTTGGTTTCTCTTTGTGAC  5284
              |||||| |||| | |||||| |||  || ||  |||||||||||  || | | |||||| 
Sbjct  75797  TTGATGACACTTT-TCTTTTTTCCGCTCGTTCCTGCCTTTTCTTCTTTCCCCATTGTGAA  75739

Query  5285   AA  5286
              ||
Sbjct  75738  AA  75737


>AB930182.1 Bacillus phage SPG24 DNA, contig00001 sequence
Length=152069

 Score = 39.2 bits (42),  Expect = 7.0
 Identities = 24/26 (92%), Gaps = 0/26 (0%)
 Strand=Plus/Minus

Query  2257    CAAGGTAACTACTACGTTTACCTCAA  2282
               ||||||||||||||||| ||| ||||
Sbjct  146145  CAAGGTAACTACTACGTCTACATCAA  146120


>JX962719.1 Acanthamoeba polyphaga moumouvirus, complete genome
Length=1021348

 Score = 39.2 bits (42),  Expect = 7.0
 Identities = 26/28 (93%), Gaps = 1/28 (4%)
 Strand=Plus/Minus

Query  2976   AAATGTTGAAATTAATTTTGAAAATAAA  3003
              ||||| |||||||| |||||||||||||
Sbjct  10492  AAATGGTGAAATTA-TTTTGAAAATAAA  10466


Lambda      K        H
   0.634    0.408    0.912 

Gapped
Lambda      K        H
   0.625    0.410    0.780 

Effective search space used: 4275229763302


Query= scaffold_m29_p_1:66479534-66489861(-)

Length=10327
                                                                      Score        E
Sequences producing significant alignments:                          (Bits)     Value

NC_003059.1 Porcine endogenous retrovirus E, complete genome          194        1e-46
AF356697.1 Porcine endogenous retrovirus class E clone P14.1, com...  194        1e-46
NC_003059.1 Porcine endogenous retrovirus E, complete genome          194        1e-46
AF356697.1 Porcine endogenous retrovirus class E clone P14.1, com...  194        1e-46
NC_039228.1 Koala retrovirus gag protein (gag), pol protein (pol)...  73.4       3e-10
AF151794.2 Koala retrovirus gag protein (gag), pol protein (pol),...  73.4       3e-10
NC_009889.1 RD114 retrovirus, complete genome                         71.6       1e-09
EU030001.1 RD114 retrovirus isolate SC3C, complete genome             71.6       1e-09
NC_001885.3 Gibbon ape leukemia virus gag, pol, and env genes, co...  68.9       1e-08
M26927.1 Gibbon ape leukemia virus gag, pol, and env genes, compl...  68.9       1e-08
NC_006934.1 Reticuloendotheliosis virus strain HA9901 from China,...  62.6       6e-07
AY842951.1 Reticuloendotheliosis virus strain HA9901 from China, ...  62.6       6e-07
NC_022517.1 Baboon endogenous virus strain M7 proviral DNA, compl...  61.7       2e-06
D10032.1 Baboon endogenous virus strain M7 proviral DNA, complete...  61.7       2e-06
NC_022517.1 Baboon endogenous virus strain M7 proviral DNA, compl...  61.7       2e-06
D10032.1 Baboon endogenous virus strain M7 proviral DNA, complete...  61.7       2e-06
NC_001501.1 Moloney murine leukemia virus, complete genome            58.1       3e-05
AF033811.1 Moloney murine leukemia virus, complete genome             58.1       3e-05
NC_001501.1 Moloney murine leukemia virus, complete genome            58.1       3e-05
AF033811.1 Moloney murine leukemia virus, complete genome             58.1       3e-05
NC_001362.1 Friend murine leukemia virus FB29 complete genome         57.2       3e-05
Z11128.1 Friend murine leukemia virus FB29 complete genome            57.2       3e-05
NC_001362.1 Friend murine leukemia virus FB29 complete genome         57.2       3e-05
Z11128.1 Friend murine leukemia virus FB29 complete genome            57.2       3e-05
NC_029853.1 Mus musculus mobilized endogenous polytropic provirus...  56.3       9e-05
FJ544577.2 Mus musculus mobilized endogenous polytropic provirus ...  56.3       9e-05
NC_001502.1 Moloney murine sarcoma virus, complete genome             53.6       3e-04
AF033813.1 Moloney murine sarcoma virus, complete genome              53.6       3e-04
NC_001819.1 Rauscher murine leukemia virus, complete genome           52.7       0.001
NC_001702.1 Murine type C retrovirus, complete genome                 50.0       0.004
X94150.1 Retroviridae complete genome (murine type C retrovirus)      50.0       0.004
NC_001702.1 Murine type C retrovirus, complete genome                 50.0       0.004
X94150.1 Retroviridae complete genome (murine type C retrovirus)      50.0       0.004
NC_007815.2 PreXMRV-1 provirus, complete genome                       48.2       0.013
FR871849.1 PreXMRV-1 complete proviral genome                         48.2       0.013
NC_007815.2 PreXMRV-1 provirus, complete genome                       48.2       0.013
FR871849.1 PreXMRV-1 complete proviral genome                         48.2       0.013
NC_001500.1 Spleen focus-forming virus, complete genome               47.3       0.046
K00021.1 Friend spleen focus-forming virus (proviral), complete g...  47.3       0.046
NC_001940.1 Feline leukemia virus, complete genome                    44.6       0.16 
AF052723.1 Feline leukemia virus strain Rickard subgroup A, compl...  44.6       0.16 
GQ225809.1 Rotavirus A PxUK reassortant (UKg9P) NSP1 protein gene...  41.9       2.0  
JF990832.1 Rotavirus A WaxUK reassortant (UKg4Wa) NSP1 protein ge...  41.9       2.0  
GQ225810.1 Rotavirus A ST3xUK reassortant (UKg9ST3) NSP1 protein ...  41.9       2.0  
HQ844009.1 Rotavirus A KC-1xUK reassortant (UKg9KC-1) NSP1 protei...  41.9       2.0  
JF990821.1 Rotavirus A IAL28xUK reassortant (UKg9IAL28) NSP1 prot...  41.9       2.0  
HQ844020.1 Rotavirus A HC91xUK reassortant (UKg9KC-1) NSP1 protei...  41.9       2.0  
GQ225807.1 Rotavirus A DxUK reassortant (UKg9D) NSP1 protein gene...  41.9       2.0  
GQ225808.1 Rotavirus A DS-1xUK reassortant (UKg9DS-1) NSP1 protei...  41.9       2.0  
GQ225812.1 Rotavirus A AU32xUK reassortant (UKg9AU32) NSP1 protei...  41.9       2.0  
GQ496273.1 Rotavirus A 1290xUK reassortant (UKg91290) isolate BRV...  41.9       2.0  
NC_027363.1 Proteus phage PM 75, complete genome                      41.9       2.0  
KM819694.1 Proteus phage PM 75, complete genome                       41.9       2.0  
NC_004003.1 Goatpox virus Pellor, complete genome                     41.0       2.0  
NC_003027.1 Lumpy skin disease virus NI-2490, complete genome         41.0       2.0  
OL752713.2 Lumpy skin disease virus isolate LSDV/KM/Taiwan/2020, ...  41.0       2.0  
MW020570.1 Goatpox virus V103, complete genome                        41.0       2.0  
KC951854.1 Goatpox virus FZ, complete genome                          41.0       2.0  
AF409137.1 Lumpy skin disease virus NW-LW isolate Neethling Warmb...  41.0       2.0  
AY077836.1 Goatpox virus G20-LKV, complete genome                     41.0       2.0  
AY077835.1 Goatpox virus Pellor, complete genome                      41.0       2.0  
AF325528.1 Lumpy skin disease virus NI-2490 isolate Neethling 249...  41.0       2.0  
NC_049340.1 Tenacibaculum phage PTm1 DNA, complete genome             41.0       2.0  
NC_028094.1 Chrysochromulina ericina virus isolate CeV-01B, compl...  41.0       2.0  
NC_020104.1 Acanthamoeba polyphaga moumouvirus, complete genome       41.0       2.0  
NC_014637.1 Cafeteria roenbergensis virus BV-PW1, complete genome     41.0       2.0  
NC_014649.1 Acanthamoeba polyphaga mimivirus, complete genome         41.0       2.0  
NC_003027.1 Lumpy skin disease virus NI-2490, complete genome         41.0       2.0  
AP019524.1 Tenacibaculum phage PTm1 DNA, complete genome              41.0       2.0  
KT820662.1 Chrysochromulina ericina virus isolate CeV-01B, comple...  41.0       2.0  
JX962719.1 Acanthamoeba polyphaga moumouvirus, complete genome        41.0       2.0  
GU244497.1 Cafeteria roenbergensis virus BV-PW1, complete genome      41.0       2.0  
HQ336222.2 Acanthamoeba polyphaga mimivirus, complete genome          41.0       2.0  
AF325528.1 Lumpy skin disease virus NI-2490 isolate Neethling 249...  41.0       2.0  
FJ445113.1 Human rhinovirus 8 strain ATCC VR-1118, complete genome    40.1       6.8  
NC_036594.1 Orpheovirus IHUMI-LCC2 genome assembly, complete geno...  40.1       6.8  
NC_029073.1 Geobacillus virus E3, complete genome                     40.1       6.8  
NC_027341.1 Lactococcus phage WRP3, complete genome                   40.1       6.8  
NC_023639.1 Mimivirus terra2 genome                                   40.1       6.8  
NC_021312.1 Phaeocystis globosa virus strain 16T, complete genome     40.1       6.8  
LT906555.1 Orpheovirus IHUMI-LCC2 genome assembly, complete genom...  40.1       6.8  
KP144388.1 Geobacillus virus E3, complete genome                      40.1       6.8  
KM677185.1 Lactococcus phage WRP3, complete genome                    40.1       6.8  
KF527228.1 Mimivirus terra2 genome                                    40.1       6.8  
KC662249.1 Phaeocystis globosa virus strain 16T, complete genome      40.1       6.8  
NC_012801.1 Human cosavirus B1, complete genome                       39.2       6.8  
NC_012783.2 Cercopithecine herpesvirus 5 strain 2715, complete ge...  39.2       6.8  
NC_011800.1 Human T-lymphotropic virus 4, complete genome             39.2       6.8  
FJ438907.1 Human cosavirus B1 polyprotein gene, complete cds          39.2       6.8  
FJ483968.2 Cercopithecine herpesvirus 5 strain 2715, complete genome  39.2       6.8  
EF488483.1 Human T-lymphotropic virus 4 strain 1863LE, complete g...  39.2       6.8  
NC_041928.1 Staphylococcus phage phiIBB-SEP1, complete genome         39.2       6.8  
NC_021246.1 Mythimna separata entomopoxvirus 'L', complete genome     39.2       6.8  
NC_009898.1 Paramecium bursaria Chlorella virus NY2A, complete ge...  39.2       6.8  
NC_009899.1 Paramecium bursaria Chlorella virus AR158, complete g...  39.2       6.8  
KF021268.1 Staphylococcus phage phiIBB-SEP1, complete genome          39.2       6.8  
HF679134.1 Mythimna separata entomopoxvirus 'L', complete genome      39.2       6.8  
DQ491002.1 Paramecium bursaria Chlorella virus NY2A Chlorella vir...  39.2       6.8  
DQ491003.2 Paramecium bursaria Chlorella virus AR158 genomic sequ...  39.2       6.8  


>NC_003059.1 Porcine endogenous retrovirus E, complete genome
Length=8072

 Score = 194 bits (214),  Expect = 1e-46
 Identities = 672/1034 (65%), Gaps = 36/1034 (3%)
 Strand=Plus/Plus

Query  954   AGTTCCTCGGGGCCACCGGCTTCTGCCAGATCTGGATTCCTGGCTTTTCAGCAATGGCCC  1013
             ||||||| |||||  | |  ||||||  ||| ||||| ||  | |||||||   ||||  
Sbjct  3911  AGTTCCTAGGGGCAGCAGAATTCTGCTGGATATGGATCCCCAGGTTTTCAGACCTGGCTA  3970

Query  1014  GGCCCTTATATGAGGCTCTAACTGGTCAAGAAAAGGCCCCCATGCTATGGACAG-AAGTT  1072
             ||||  | |||||||||||||  ||  |||||||||| ||| |   ||||  |  |||  
Sbjct  3971  GGCCTCTGTATGAGGCTCTAAAAGGAGAAGAAAAGGCTCCCCTTAAATGGGGACCAAG--  4028

Query  1073  CAAGAATACACC--TTCCAACAGCTCAAGAG----CTCACTTGGACAGGCCCCAGCCCTC  1126
             | || | ||| |  |||  |||  |||| |     ||||||     |||| |||||| | 
Sbjct  4029  CCAGGAGACAGCGTTTCAGACAA-TCAAAACTAAACTCACTG----AGGCTCCAGCCTTG  4083

Query  1127  GGGTTACCTAATG----CTGAGAGGCCATTCCACTTATTCGTTCATGAAAAAGACAAAAT  1182
             ||  | ||| |||    | ||||    |||  || | || |||||||| ||| |     |
Sbjct  4084  GGACTTCCTGATGTAACCAGAGA----ATTTAACCTTTTTGTTCATGAGAAAAATGGGGT  4139

Query  1183  AGCCTTAAGGCTGCTGGCCCAAACAGTTGGACTGTAGCACCGTCCCGTCGCCTACTTCTC  1242
              || ||  |  |  |  |  ||  | |||| |  | |||  | || || || ||  | ||
Sbjct  4140  GGCTTTGGGAGTCTTAAC--AAGAATTTGGGCCTTGGCAGAGGCCAGTGGCATATCTGTC  4197

Query  1243  AAAGAAACTAGACCCGGTAGCAGCGGGGTGGCCACCATGCCTGCAGGCCCTAGCAGCCAC  1302
              ||  || | ||| | || || || || ||||| || |||||    |  || ||||| ||
Sbjct  4198  TAAACAAATTGACTCAGTTGCTGCCGGATGGCCTCCCTGCCTCTGAGAGCTGGCAGCTAC  4257

Query  1303  TGTGATTCTCATTAAAGAGGCGGATAAGCTCACCGTAGGCCAAAGACTCATAGTTAAAGT  1362
                  |  |  | | |||||  || ||| | ||| | || ||||  ||||  ||||||||
Sbjct  4258  CACCTTGTTGGTGAGAGAGGTTGACAAGTTGACCCTGGGACAAAACCTCAATGTTAAAGT  4317

Query  1363  ACCCCACTCGGTCACCACCTTAATGAACAGTCAAGGACCCCGAT-GGCTGTCGAATGCAC  1421
              || ||||| ||    ||| ||||| | |  || || || | || ||||  |  ||||||
Sbjct  4318  CCCACACTCAGTTGTAACCCTAATGGATAC-CAGGGGCCACCATTGGCTCACACATGCAC  4376

Query  1422  GGCTGACTCAGTATCAAGGGCTACTCCTGGAAAACCCTCGGATCTCATTAGAAACTGTGA  1481
             |  ||||||| ||||||||| ||||    ||||| ||  || |   ||| ||   |||  
Sbjct  4377  GAATGACTCAATATCAAGGGTTACTATGTGAAAATCCATGGGTAAAATTGGAGGTTGTAT  4436

Query  1482  GCACCCTGAACCCAGCCACTTTCTTGCCAACTGAGGAAGGGGATACAGAACATGACTGTA  1541
             | || ||||||||||| |||||  |||||  ||| |  |||    |||| ||| ||||  
Sbjct  4437  GAACTCTGAACCCAGCTACTTTTCTGCCAGATGAAGCGGGGCCCCCAGACCATAACTGCC  4496

Query  1542  TAGAAGTTATCAACGAGGTCTACGCCACCAGACCTGACCTCTGGGACAACCCACACCCTA  1601
             | || ||  |  | ||||| |   ||| ||| |||||| |    || || |||| ||  |
Sbjct  4497  TGGAGGTACTAGATGAGGTGTTTTCCAGCAGGCCTGACTTGACTGATAAACCACTCCAAA  4556

Query  1602  AGCCGGATCTTACTCTGTATACTGACGGCAGCAGCTTCCTGAGGGACGGAAAACGTCACG  1661
             | || || ||   | | |||| ||| |||||||||||  ||  ||| |||||| |    |
Sbjct  4557  ATCCTGACCTGGTTTTATATATTGATGGCAGCAGCTTTATGGAGGATGGAAAAAGGATGG  4616

Query  1662  CGGGGTA---TGTGGTAACTACCATAGATGAGGTACTCGAGGCAGGGGCACTTCCATCGG  1718
             | || ||   ||||||| ||  | || | | | ||   || |||| ||  |||||    |
Sbjct  4617  CAGGATATGCTGTGGTATCTGACTTAAAAGTGATA---GAAGCAGAGGTGCTTCCTCAAG  4673

Query  1719  GATGGTCGGCCCAACGGGCAGAACTATGGGCACTAATAAGAGCCCTTACTCT-ATCCGAG  1777
             | ||||| || ||  | |||||| |||||||  |||| ||||| ||    || | || ||
Sbjct  4674  GCTGGTCAGCACAGAGAGCAGAATTATGGGCCTTAATCAGAGCACTGGAGCTCAGCCAAG  4733

Query  1778  GGCTGAAAAGTCACATCTACACAGACTCTTGGTATGCTTTAGCAACCGTCCATATCCATG  1837
               | | ||  | | ||||| || ||||| || ||||| || |||||  | ||| ||||||
Sbjct  4734  ACCAGCAAGTTAATATCTATACCGACTCATGATATGCCTTTGCAACTTTACATGTCCATG  4793

Query  1838  GGGCTATATACAAAGAAAGAGGCCTTCTGACCGTGGAGGGAAAA--ATTTTAAGACTAAA  1895
             | ||  |||| ||||||||||| || || || |  || ||||||  | || || || |  
Sbjct  4794  GAGCCTTATATAAAGAAAGAGGGCTCCTCACTGCTGAAGGAAAAGGAATTAAAAACCAGG  4853

Query  1896  CAAGAAATCCTTAAGCTGCTGCAAGCCATTTGGCTTCCCCAGCAGGTTGCAGTTATCCAT  1955
             |  |||||| | ||||| ||  | ||  | |||   ||  |  | |||||||||||||| 
Sbjct  4854  C-TGAAATCTTAAAGCTCCTAGAGGCAGTATGGGAACCTAAAGAAGTTGCAGTTATCCAC  4912

Query  1956  TGTCGGGGCCACCA  1969
             |||   ||||||||
Sbjct  4913  TGTAAAGGCCACCA  4926


 Score = 57.2 bits (62),  Expect = 3e-05
 Identities = 220/339 (65%), Gaps = 19/339 (6%)
 Strand=Plus/Plus

Query  2400  CCTTTTGAGGACCTCGAAGTCGACTTCACTGACATGACAAACTGCCGTG-GTACTAAGTA  2458
             || ||||||||  | ||||| |||||||||||  | ||     |    | |||| || ||
Sbjct  5360  CCATTTGAGGATATGGAAGTGGACTTCACTGAGGTCACCCCTAGTAAAGAGTACAAA-TA  5418

Query  2459  CTTGCTAGTCCTGGTCTGTACCTACTCCGGGTGGGTCGAAGCCTTCCCCACTAGGACTGA  2518
              || ||| |  |  ||||||| |  || || ||||| || ||| |||| ||  | |||||
Sbjct  5419  TTTACTAATTTTTATCTGTACTTTTTCAGGATGGGTAGAGGCCATCCCTACCTGAACTGA  5478

Query  2519  AAAGAGCCGCGAAGCAGCCAAGGTCCTCCTCAGGGAGACTATCCCCTGCTACGGGATTCC  2578
             ||||    |  ||| |  |||||  ||||| ||  | | ||| ||| | ||||| || ||
Sbjct  5479  AAAGGCAAGGAAAGTAATCAAGGCACTCCTGAGAAACATTATTCCCAGATACGGAATGCC  5538

Query  2579  ACTTTCTATCCAGT--GACAACGGGCCAGCTGTCATAGAACTCCTCCAGACGGTA-ACCA  2635
              ||  | |||  ||  || || || |  ||  |||| |     ||  | || ||| | ||
Sbjct  5539  TCTGACCATCAGGTCAGATAATGGACTGGCATTCATGG-----CTGAA-ACAGTACAACA  5592

Query  2636  GG-GCCAAGGGC-------ATCAACTGGAGACTCCACACAGCATACCGACCACAAAGCTC  2687
             || | |||  ||       |||   |||| ||| ||  | || ||  | || ||||| ||
Sbjct  5593  GGTGGCAAAAGCTTTACAGATCCGATGGAAACTACATTCTGCTTATTGCCCTCAAAGTTC  5652

Query  2688  AGGGAAAGTTGAACGCAGGAACCGTACCCTCAAGGAGAC  2726
             ||||||||| ||| ||| |||||| ||||| ||  ||||
Sbjct  5653  AGGGAAAGTAGAATGCATGAACCGAACCCTTAAACAGAC  5691


 Score = 50.9 bits (55),  Expect = 0.004
 Identities = 44/54 (81%), Gaps = 2/54 (4%)
 Strand=Plus/Plus

Query  593   CAGCTGACATGGACTCGGCTCCCACAGGGCTTCAAAAACTCCCCAACCCTCTTT  646
             ||||| || |||||| | |||||||| || ||||||||||| ||  | ||||||
Sbjct  3550  CAGCTCACCTGGACTAGACTCCCACAAGGATTCAAAAACTCTCC--CACTCTTT  3601


 Score = 48.2 bits (52),  Expect = 0.013
 Identities = 53/71 (75%), Gaps = 0/71 (0%)
 Strand=Plus/Plus

Query  3072  GGCCCTCACACTGTCATACTTGTTACTCCCACCGCTCTTAAAGTTTCAGGCATCGCTCCG  3131
             |||||  | ||||| || ||    || |||||| ||||||||||  |||| || | | | 
Sbjct  6038  GGCCCCTATACTGTAATTCTAACCACCCCCACCACTCTTAAAGTAACAGGAATAGATGCT  6097

Query  3132  TGGATCCATCA  3142
             |||||||||||
Sbjct  6098  TGGATCCATCA  6108


>AF356697.1 Porcine endogenous retrovirus class E clone P14.1, 
complete genome
Length=8072

 Score = 194 bits (214),  Expect = 1e-46
 Identities = 672/1034 (65%), Gaps = 36/1034 (3%)
 Strand=Plus/Plus

Query  954   AGTTCCTCGGGGCCACCGGCTTCTGCCAGATCTGGATTCCTGGCTTTTCAGCAATGGCCC  1013
             ||||||| |||||  | |  ||||||  ||| ||||| ||  | |||||||   ||||  
Sbjct  3911  AGTTCCTAGGGGCAGCAGAATTCTGCTGGATATGGATCCCCAGGTTTTCAGACCTGGCTA  3970

Query  1014  GGCCCTTATATGAGGCTCTAACTGGTCAAGAAAAGGCCCCCATGCTATGGACAG-AAGTT  1072
             ||||  | |||||||||||||  ||  |||||||||| ||| |   ||||  |  |||  
Sbjct  3971  GGCCTCTGTATGAGGCTCTAAAAGGAGAAGAAAAGGCTCCCCTTAAATGGGGACCAAG--  4028

Query  1073  CAAGAATACACC--TTCCAACAGCTCAAGAG----CTCACTTGGACAGGCCCCAGCCCTC  1126
             | || | ||| |  |||  |||  |||| |     ||||||     |||| |||||| | 
Sbjct  4029  CCAGGAGACAGCGTTTCAGACAA-TCAAAACTAAACTCACTG----AGGCTCCAGCCTTG  4083

Query  1127  GGGTTACCTAATG----CTGAGAGGCCATTCCACTTATTCGTTCATGAAAAAGACAAAAT  1182
             ||  | ||| |||    | ||||    |||  || | || |||||||| ||| |     |
Sbjct  4084  GGACTTCCTGATGTAACCAGAGA----ATTTAACCTTTTTGTTCATGAGAAAAATGGGGT  4139

Query  1183  AGCCTTAAGGCTGCTGGCCCAAACAGTTGGACTGTAGCACCGTCCCGTCGCCTACTTCTC  1242
              || ||  |  |  |  |  ||  | |||| |  | |||  | || || || ||  | ||
Sbjct  4140  GGCTTTGGGAGTCTTAAC--AAGAATTTGGGCCTTGGCAGAGGCCAGTGGCATATCTGTC  4197

Query  1243  AAAGAAACTAGACCCGGTAGCAGCGGGGTGGCCACCATGCCTGCAGGCCCTAGCAGCCAC  1302
              ||  || | ||| | || || || || ||||| || |||||    |  || ||||| ||
Sbjct  4198  TAAACAAATTGACTCAGTTGCTGCCGGATGGCCTCCCTGCCTCTGAGAGCTGGCAGCTAC  4257

Query  1303  TGTGATTCTCATTAAAGAGGCGGATAAGCTCACCGTAGGCCAAAGACTCATAGTTAAAGT  1362
                  |  |  | | |||||  || ||| | ||| | || ||||  ||||  ||||||||
Sbjct  4258  CACCTTGTTGGTGAGAGAGGTTGACAAGTTGACCCTGGGACAAAACCTCAATGTTAAAGT  4317

Query  1363  ACCCCACTCGGTCACCACCTTAATGAACAGTCAAGGACCCCGAT-GGCTGTCGAATGCAC  1421
              || ||||| ||    ||| ||||| | |  || || || | || ||||  |  ||||||
Sbjct  4318  CCCACACTCAGTTGTAACCCTAATGGATAC-CAGGGGCCACCATTGGCTCACACATGCAC  4376

Query  1422  GGCTGACTCAGTATCAAGGGCTACTCCTGGAAAACCCTCGGATCTCATTAGAAACTGTGA  1481
             |  ||||||| ||||||||| ||||    ||||| ||  || |   ||| ||   |||  
Sbjct  4377  GAATGACTCAATATCAAGGGTTACTATGTGAAAATCCATGGGTAAAATTGGAGGTTGTAT  4436

Query  1482  GCACCCTGAACCCAGCCACTTTCTTGCCAACTGAGGAAGGGGATACAGAACATGACTGTA  1541
             | || ||||||||||| |||||  |||||  ||| |  |||    |||| ||| ||||  
Sbjct  4437  GAACTCTGAACCCAGCTACTTTTCTGCCAGATGAAGCGGGGCCCCCAGACCATAACTGCC  4496

Query  1542  TAGAAGTTATCAACGAGGTCTACGCCACCAGACCTGACCTCTGGGACAACCCACACCCTA  1601
             | || ||  |  | ||||| |   ||| ||| |||||| |    || || |||| ||  |
Sbjct  4497  TGGAGGTACTAGATGAGGTGTTTTCCAGCAGGCCTGACTTGACTGATAAACCACTCCAAA  4556

Query  1602  AGCCGGATCTTACTCTGTATACTGACGGCAGCAGCTTCCTGAGGGACGGAAAACGTCACG  1661
             | || || ||   | | |||| ||| |||||||||||  ||  ||| |||||| |    |
Sbjct  4557  ATCCTGACCTGGTTTTATATATTGATGGCAGCAGCTTTATGGAGGATGGAAAAAGGATGG  4616

Query  1662  CGGGGTA---TGTGGTAACTACCATAGATGAGGTACTCGAGGCAGGGGCACTTCCATCGG  1718
             | || ||   ||||||| ||  | || | | | ||   || |||| ||  |||||    |
Sbjct  4617  CAGGATATGCTGTGGTATCTGACTTAAAAGTGATA---GAAGCAGAGGTGCTTCCTCAAG  4673

Query  1719  GATGGTCGGCCCAACGGGCAGAACTATGGGCACTAATAAGAGCCCTTACTCT-ATCCGAG  1777
             | ||||| || ||  | |||||| |||||||  |||| ||||| ||    || | || ||
Sbjct  4674  GCTGGTCAGCACAGAGAGCAGAATTATGGGCCTTAATCAGAGCACTGGAGCTCAGCCAAG  4733

Query  1778  GGCTGAAAAGTCACATCTACACAGACTCTTGGTATGCTTTAGCAACCGTCCATATCCATG  1837
               | | ||  | | ||||| || ||||| || ||||| || |||||  | ||| ||||||
Sbjct  4734  ACCAGCAAGTTAATATCTATACCGACTCATGATATGCCTTTGCAACTTTACATGTCCATG  4793

Query  1838  GGGCTATATACAAAGAAAGAGGCCTTCTGACCGTGGAGGGAAAA--ATTTTAAGACTAAA  1895
             | ||  |||| ||||||||||| || || || |  || ||||||  | || || || |  
Sbjct  4794  GAGCCTTATATAAAGAAAGAGGGCTCCTCACTGCTGAAGGAAAAGGAATTAAAAACCAGG  4853

Query  1896  CAAGAAATCCTTAAGCTGCTGCAAGCCATTTGGCTTCCCCAGCAGGTTGCAGTTATCCAT  1955
             |  |||||| | ||||| ||  | ||  | |||   ||  |  | |||||||||||||| 
Sbjct  4854  C-TGAAATCTTAAAGCTCCTAGAGGCAGTATGGGAACCTAAAGAAGTTGCAGTTATCCAC  4912

Query  1956  TGTCGGGGCCACCA  1969
             |||   ||||||||
Sbjct  4913  TGTAAAGGCCACCA  4926


 Score = 57.2 bits (62),  Expect = 3e-05
 Identities = 220/339 (65%), Gaps = 19/339 (6%)
 Strand=Plus/Plus

Query  2400  CCTTTTGAGGACCTCGAAGTCGACTTCACTGACATGACAAACTGCCGTG-GTACTAAGTA  2458
             || ||||||||  | ||||| |||||||||||  | ||     |    | |||| || ||
Sbjct  5360  CCATTTGAGGATATGGAAGTGGACTTCACTGAGGTCACCCCTAGTAAAGAGTACAAA-TA  5418

Query  2459  CTTGCTAGTCCTGGTCTGTACCTACTCCGGGTGGGTCGAAGCCTTCCCCACTAGGACTGA  2518
              || ||| |  |  ||||||| |  || || ||||| || ||| |||| ||  | |||||
Sbjct  5419  TTTACTAATTTTTATCTGTACTTTTTCAGGATGGGTAGAGGCCATCCCTACCTGAACTGA  5478

Query  2519  AAAGAGCCGCGAAGCAGCCAAGGTCCTCCTCAGGGAGACTATCCCCTGCTACGGGATTCC  2578
             ||||    |  ||| |  |||||  ||||| ||  | | ||| ||| | ||||| || ||
Sbjct  5479  AAAGGCAAGGAAAGTAATCAAGGCACTCCTGAGAAACATTATTCCCAGATACGGAATGCC  5538

Query  2579  ACTTTCTATCCAGT--GACAACGGGCCAGCTGTCATAGAACTCCTCCAGACGGTA-ACCA  2635
              ||  | |||  ||  || || || |  ||  |||| |     ||  | || ||| | ||
Sbjct  5539  TCTGACCATCAGGTCAGATAATGGACTGGCATTCATGG-----CTGAA-ACAGTACAACA  5592

Query  2636  GG-GCCAAGGGC-------ATCAACTGGAGACTCCACACAGCATACCGACCACAAAGCTC  2687
             || | |||  ||       |||   |||| ||| ||  | || ||  | || ||||| ||
Sbjct  5593  GGTGGCAAAAGCTTTACAGATCCGATGGAAACTACATTCTGCTTATTGCCCTCAAAGTTC  5652

Query  2688  AGGGAAAGTTGAACGCAGGAACCGTACCCTCAAGGAGAC  2726
             ||||||||| ||| ||| |||||| ||||| ||  ||||
Sbjct  5653  AGGGAAAGTAGAATGCATGAACCGAACCCTTAAACAGAC  5691


 Score = 50.9 bits (55),  Expect = 0.004
 Identities = 44/54 (81%), Gaps = 2/54 (4%)
 Strand=Plus/Plus

Query  593   CAGCTGACATGGACTCGGCTCCCACAGGGCTTCAAAAACTCCCCAACCCTCTTT  646
             ||||| || |||||| | |||||||| || ||||||||||| ||  | ||||||
Sbjct  3550  CAGCTCACCTGGACTAGACTCCCACAAGGATTCAAAAACTCTCC--CACTCTTT  3601


 Score = 48.2 bits (52),  Expect = 0.013
 Identities = 53/71 (75%), Gaps = 0/71 (0%)
 Strand=Plus/Plus

Query  3072  GGCCCTCACACTGTCATACTTGTTACTCCCACCGCTCTTAAAGTTTCAGGCATCGCTCCG  3131
             |||||  | ||||| || ||    || |||||| ||||||||||  |||| || | | | 
Sbjct  6038  GGCCCCTATACTGTAATTCTAACCACCCCCACCACTCTTAAAGTAACAGGAATAGATGCT  6097

Query  3132  TGGATCCATCA  3142
             |||||||||||
Sbjct  6098  TGGATCCATCA  6108


>NC_003059.1 Porcine endogenous retrovirus E, complete genome
Length=8072

 Score = 194 bits (214),  Expect = 1e-46
 Identities = 672/1034 (65%), Gaps = 36/1034 (3%)
 Strand=Plus/Plus

Query  954   AGTTCCTCGGGGCCACCGGCTTCTGCCAGATCTGGATTCCTGGCTTTTCAGCAATGGCCC  1013
             ||||||| |||||  | |  ||||||  ||| ||||| ||  | |||||||   ||||  
Sbjct  3911  AGTTCCTAGGGGCAGCAGAATTCTGCTGGATATGGATCCCCAGGTTTTCAGACCTGGCTA  3970

Query  1014  GGCCCTTATATGAGGCTCTAACTGGTCAAGAAAAGGCCCCCATGCTATGGACAG-AAGTT  1072
             ||||  | |||||||||||||  ||  |||||||||| ||| |   ||||  |  |||  
Sbjct  3971  GGCCTCTGTATGAGGCTCTAAAAGGAGAAGAAAAGGCTCCCCTTAAATGGGGACCAAG--  4028

Query  1073  CAAGAATACACC--TTCCAACAGCTCAAGAG----CTCACTTGGACAGGCCCCAGCCCTC  1126
             | || | ||| |  |||  |||  |||| |     ||||||     |||| |||||| | 
Sbjct  4029  CCAGGAGACAGCGTTTCAGACAA-TCAAAACTAAACTCACTG----AGGCTCCAGCCTTG  4083

Query  1127  GGGTTACCTAATG----CTGAGAGGCCATTCCACTTATTCGTTCATGAAAAAGACAAAAT  1182
             ||  | ||| |||    | ||||    |||  || | || |||||||| ||| |     |
Sbjct  4084  GGACTTCCTGATGTAACCAGAGA----ATTTAACCTTTTTGTTCATGAGAAAAATGGGGT  4139

Query  1183  AGCCTTAAGGCTGCTGGCCCAAACAGTTGGACTGTAGCACCGTCCCGTCGCCTACTTCTC  1242
              || ||  |  |  |  |  ||  | |||| |  | |||  | || || || ||  | ||
Sbjct  4140  GGCTTTGGGAGTCTTAAC--AAGAATTTGGGCCTTGGCAGAGGCCAGTGGCATATCTGTC  4197

Query  1243  AAAGAAACTAGACCCGGTAGCAGCGGGGTGGCCACCATGCCTGCAGGCCCTAGCAGCCAC  1302
              ||  || | ||| | || || || || ||||| || |||||    |  || ||||| ||
Sbjct  4198  TAAACAAATTGACTCAGTTGCTGCCGGATGGCCTCCCTGCCTCTGAGAGCTGGCAGCTAC  4257

Query  1303  TGTGATTCTCATTAAAGAGGCGGATAAGCTCACCGTAGGCCAAAGACTCATAGTTAAAGT  1362
                  |  |  | | |||||  || ||| | ||| | || ||||  ||||  ||||||||
Sbjct  4258  CACCTTGTTGGTGAGAGAGGTTGACAAGTTGACCCTGGGACAAAACCTCAATGTTAAAGT  4317

Query  1363  ACCCCACTCGGTCACCACCTTAATGAACAGTCAAGGACCCCGAT-GGCTGTCGAATGCAC  1421
              || ||||| ||    ||| ||||| | |  || || || | || ||||  |  ||||||
Sbjct  4318  CCCACACTCAGTTGTAACCCTAATGGATAC-CAGGGGCCACCATTGGCTCACACATGCAC  4376

Query  1422  GGCTGACTCAGTATCAAGGGCTACTCCTGGAAAACCCTCGGATCTCATTAGAAACTGTGA  1481
             |  ||||||| ||||||||| ||||    ||||| ||  || |   ||| ||   |||  
Sbjct  4377  GAATGACTCAATATCAAGGGTTACTATGTGAAAATCCATGGGTAAAATTGGAGGTTGTAT  4436

Query  1482  GCACCCTGAACCCAGCCACTTTCTTGCCAACTGAGGAAGGGGATACAGAACATGACTGTA  1541
             | || ||||||||||| |||||  |||||  ||| |  |||    |||| ||| ||||  
Sbjct  4437  GAACTCTGAACCCAGCTACTTTTCTGCCAGATGAAGCGGGGCCCCCAGACCATAACTGCC  4496

Query  1542  TAGAAGTTATCAACGAGGTCTACGCCACCAGACCTGACCTCTGGGACAACCCACACCCTA  1601
             | || ||  |  | ||||| |   ||| ||| |||||| |    || || |||| ||  |
Sbjct  4497  TGGAGGTACTAGATGAGGTGTTTTCCAGCAGGCCTGACTTGACTGATAAACCACTCCAAA  4556

Query  1602  AGCCGGATCTTACTCTGTATACTGACGGCAGCAGCTTCCTGAGGGACGGAAAACGTCACG  1661
             | || || ||   | | |||| ||| |||||||||||  ||  ||| |||||| |    |
Sbjct  4557  ATCCTGACCTGGTTTTATATATTGATGGCAGCAGCTTTATGGAGGATGGAAAAAGGATGG  4616

Query  1662  CGGGGTA---TGTGGTAACTACCATAGATGAGGTACTCGAGGCAGGGGCACTTCCATCGG  1718
             | || ||   ||||||| ||  | || | | | ||   || |||| ||  |||||    |
Sbjct  4617  CAGGATATGCTGTGGTATCTGACTTAAAAGTGATA---GAAGCAGAGGTGCTTCCTCAAG  4673

Query  1719  GATGGTCGGCCCAACGGGCAGAACTATGGGCACTAATAAGAGCCCTTACTCT-ATCCGAG  1777
             | ||||| || ||  | |||||| |||||||  |||| ||||| ||    || | || ||
Sbjct  4674  GCTGGTCAGCACAGAGAGCAGAATTATGGGCCTTAATCAGAGCACTGGAGCTCAGCCAAG  4733

Query  1778  GGCTGAAAAGTCACATCTACACAGACTCTTGGTATGCTTTAGCAACCGTCCATATCCATG  1837
               | | ||  | | ||||| || ||||| || ||||| || |||||  | ||| ||||||
Sbjct  4734  ACCAGCAAGTTAATATCTATACCGACTCATGATATGCCTTTGCAACTTTACATGTCCATG  4793
```
