## Supplementary material for "Bat pluripotent stem cells reveal unique entanglement between host and viruses": BLAST files: Blast Data File SP.txt (part 3 of 58)

```
Query  1838  GGGCTATATACAAAGAAAGAGGCCTTCTGACCGTGGAGGGAAAA--ATTTTAAGACTAAA  1895
             | ||  |||| ||||||||||| || || || |  || ||||||  | || || || |  
Sbjct  4794  GAGCCTTATATAAAGAAAGAGGGCTCCTCACTGCTGAAGGAAAAGGAATTAAAAACCAGG  4853

Query  1896  CAAGAAATCCTTAAGCTGCTGCAAGCCATTTGGCTTCCCCAGCAGGTTGCAGTTATCCAT  1955
             |  |||||| | ||||| ||  | ||  | |||   ||  |  | |||||||||||||| 
Sbjct  4854  C-TGAAATCTTAAAGCTCCTAGAGGCAGTATGGGAACCTAAAGAAGTTGCAGTTATCCAC  4912

Query  1956  TGTCGGGGCCACCA  1969
             |||   ||||||||
Sbjct  4913  TGTAAAGGCCACCA  4926


 Score = 57.2 bits (62),  Expect = 3e-05
 Identities = 220/339 (65%), Gaps = 19/339 (6%)
 Strand=Plus/Plus

Query  2400  CCTTTTGAGGACCTCGAAGTCGACTTCACTGACATGACAAACTGCCGTG-GTACTAAGTA  2458
             || ||||||||  | ||||| |||||||||||  | ||     |    | |||| || ||
Sbjct  5360  CCATTTGAGGATATGGAAGTGGACTTCACTGAGGTCACCCCTAGTAAAGAGTACAAA-TA  5418

Query  2459  CTTGCTAGTCCTGGTCTGTACCTACTCCGGGTGGGTCGAAGCCTTCCCCACTAGGACTGA  2518
              || ||| |  |  ||||||| |  || || ||||| || ||| |||| ||  | |||||
Sbjct  5419  TTTACTAATTTTTATCTGTACTTTTTCAGGATGGGTAGAGGCCATCCCTACCTGAACTGA  5478

Query  2519  AAAGAGCCGCGAAGCAGCCAAGGTCCTCCTCAGGGAGACTATCCCCTGCTACGGGATTCC  2578
             ||||    |  ||| |  |||||  ||||| ||  | | ||| ||| | ||||| || ||
Sbjct  5479  AAAGGCAAGGAAAGTAATCAAGGCACTCCTGAGAAACATTATTCCCAGATACGGAATGCC  5538

Query  2579  ACTTTCTATCCAGT--GACAACGGGCCAGCTGTCATAGAACTCCTCCAGACGGTA-ACCA  2635
              ||  | |||  ||  || || || |  ||  |||| |     ||  | || ||| | ||
Sbjct  5539  TCTGACCATCAGGTCAGATAATGGACTGGCATTCATGG-----CTGAA-ACAGTACAACA  5592

Query  2636  GG-GCCAAGGGC-------ATCAACTGGAGACTCCACACAGCATACCGACCACAAAGCTC  2687
             || | |||  ||       |||   |||| ||| ||  | || ||  | || ||||| ||
Sbjct  5593  GGTGGCAAAAGCTTTACAGATCCGATGGAAACTACATTCTGCTTATTGCCCTCAAAGTTC  5652

Query  2688  AGGGAAAGTTGAACGCAGGAACCGTACCCTCAAGGAGAC  2726
             ||||||||| ||| ||| |||||| ||||| ||  ||||
Sbjct  5653  AGGGAAAGTAGAATGCATGAACCGAACCCTTAAACAGAC  5691


 Score = 50.9 bits (55),  Expect = 0.004
 Identities = 44/54 (81%), Gaps = 2/54 (4%)
 Strand=Plus/Plus

Query  593   CAGCTGACATGGACTCGGCTCCCACAGGGCTTCAAAAACTCCCCAACCCTCTTT  646
             ||||| || |||||| | |||||||| || ||||||||||| ||  | ||||||
Sbjct  3550  CAGCTCACCTGGACTAGACTCCCACAAGGATTCAAAAACTCTCC--CACTCTTT  3601


 Score = 48.2 bits (52),  Expect = 0.013
 Identities = 53/71 (75%), Gaps = 0/71 (0%)
 Strand=Plus/Plus

Query  3072  GGCCCTCACACTGTCATACTTGTTACTCCCACCGCTCTTAAAGTTTCAGGCATCGCTCCG  3131
             |||||  | ||||| || ||    || |||||| ||||||||||  |||| || | | | 
Sbjct  6038  GGCCCCTATACTGTAATTCTAACCACCCCCACCACTCTTAAAGTAACAGGAATAGATGCT  6097

Query  3132  TGGATCCATCA  3142
             |||||||||||
Sbjct  6098  TGGATCCATCA  6108


>AF356697.1 Porcine endogenous retrovirus class E clone P14.1, 
complete genome
Length=8072

 Score = 194 bits (214),  Expect = 1e-46
 Identities = 672/1034 (65%), Gaps = 36/1034 (3%)
 Strand=Plus/Plus

Query  954   AGTTCCTCGGGGCCACCGGCTTCTGCCAGATCTGGATTCCTGGCTTTTCAGCAATGGCCC  1013
             ||||||| |||||  | |  ||||||  ||| ||||| ||  | |||||||   ||||  
Sbjct  3911  AGTTCCTAGGGGCAGCAGAATTCTGCTGGATATGGATCCCCAGGTTTTCAGACCTGGCTA  3970

Query  1014  GGCCCTTATATGAGGCTCTAACTGGTCAAGAAAAGGCCCCCATGCTATGGACAG-AAGTT  1072
             ||||  | |||||||||||||  ||  |||||||||| ||| |   ||||  |  |||  
Sbjct  3971  GGCCTCTGTATGAGGCTCTAAAAGGAGAAGAAAAGGCTCCCCTTAAATGGGGACCAAG--  4028

Query  1073  CAAGAATACACC--TTCCAACAGCTCAAGAG----CTCACTTGGACAGGCCCCAGCCCTC  1126
             | || | ||| |  |||  |||  |||| |     ||||||     |||| |||||| | 
Sbjct  4029  CCAGGAGACAGCGTTTCAGACAA-TCAAAACTAAACTCACTG----AGGCTCCAGCCTTG  4083

Query  1127  GGGTTACCTAATG----CTGAGAGGCCATTCCACTTATTCGTTCATGAAAAAGACAAAAT  1182
             ||  | ||| |||    | ||||    |||  || | || |||||||| ||| |     |
Sbjct  4084  GGACTTCCTGATGTAACCAGAGA----ATTTAACCTTTTTGTTCATGAGAAAAATGGGGT  4139

Query  1183  AGCCTTAAGGCTGCTGGCCCAAACAGTTGGACTGTAGCACCGTCCCGTCGCCTACTTCTC  1242
              || ||  |  |  |  |  ||  | |||| |  | |||  | || || || ||  | ||
Sbjct  4140  GGCTTTGGGAGTCTTAAC--AAGAATTTGGGCCTTGGCAGAGGCCAGTGGCATATCTGTC  4197

Query  1243  AAAGAAACTAGACCCGGTAGCAGCGGGGTGGCCACCATGCCTGCAGGCCCTAGCAGCCAC  1302
              ||  || | ||| | || || || || ||||| || |||||    |  || ||||| ||
Sbjct  4198  TAAACAAATTGACTCAGTTGCTGCCGGATGGCCTCCCTGCCTCTGAGAGCTGGCAGCTAC  4257

Query  1303  TGTGATTCTCATTAAAGAGGCGGATAAGCTCACCGTAGGCCAAAGACTCATAGTTAAAGT  1362
                  |  |  | | |||||  || ||| | ||| | || ||||  ||||  ||||||||
Sbjct  4258  CACCTTGTTGGTGAGAGAGGTTGACAAGTTGACCCTGGGACAAAACCTCAATGTTAAAGT  4317

Query  1363  ACCCCACTCGGTCACCACCTTAATGAACAGTCAAGGACCCCGAT-GGCTGTCGAATGCAC  1421
              || ||||| ||    ||| ||||| | |  || || || | || ||||  |  ||||||
Sbjct  4318  CCCACACTCAGTTGTAACCCTAATGGATAC-CAGGGGCCACCATTGGCTCACACATGCAC  4376

Query  1422  GGCTGACTCAGTATCAAGGGCTACTCCTGGAAAACCCTCGGATCTCATTAGAAACTGTGA  1481
             |  ||||||| ||||||||| ||||    ||||| ||  || |   ||| ||   |||  
Sbjct  4377  GAATGACTCAATATCAAGGGTTACTATGTGAAAATCCATGGGTAAAATTGGAGGTTGTAT  4436

Query  1482  GCACCCTGAACCCAGCCACTTTCTTGCCAACTGAGGAAGGGGATACAGAACATGACTGTA  1541
             | || ||||||||||| |||||  |||||  ||| |  |||    |||| ||| ||||  
Sbjct  4437  GAACTCTGAACCCAGCTACTTTTCTGCCAGATGAAGCGGGGCCCCCAGACCATAACTGCC  4496

Query  1542  TAGAAGTTATCAACGAGGTCTACGCCACCAGACCTGACCTCTGGGACAACCCACACCCTA  1601
             | || ||  |  | ||||| |   ||| ||| |||||| |    || || |||| ||  |
Sbjct  4497  TGGAGGTACTAGATGAGGTGTTTTCCAGCAGGCCTGACTTGACTGATAAACCACTCCAAA  4556

Query  1602  AGCCGGATCTTACTCTGTATACTGACGGCAGCAGCTTCCTGAGGGACGGAAAACGTCACG  1661
             | || || ||   | | |||| ||| |||||||||||  ||  ||| |||||| |    |
Sbjct  4557  ATCCTGACCTGGTTTTATATATTGATGGCAGCAGCTTTATGGAGGATGGAAAAAGGATGG  4616

Query  1662  CGGGGTA---TGTGGTAACTACCATAGATGAGGTACTCGAGGCAGGGGCACTTCCATCGG  1718
             | || ||   ||||||| ||  | || | | | ||   || |||| ||  |||||    |
Sbjct  4617  CAGGATATGCTGTGGTATCTGACTTAAAAGTGATA---GAAGCAGAGGTGCTTCCTCAAG  4673

Query  1719  GATGGTCGGCCCAACGGGCAGAACTATGGGCACTAATAAGAGCCCTTACTCT-ATCCGAG  1777
             | ||||| || ||  | |||||| |||||||  |||| ||||| ||    || | || ||
Sbjct  4674  GCTGGTCAGCACAGAGAGCAGAATTATGGGCCTTAATCAGAGCACTGGAGCTCAGCCAAG  4733

Query  1778  GGCTGAAAAGTCACATCTACACAGACTCTTGGTATGCTTTAGCAACCGTCCATATCCATG  1837
               | | ||  | | ||||| || ||||| || ||||| || |||||  | ||| ||||||
Sbjct  4734  ACCAGCAAGTTAATATCTATACCGACTCATGATATGCCTTTGCAACTTTACATGTCCATG  4793

Query  1838  GGGCTATATACAAAGAAAGAGGCCTTCTGACCGTGGAGGGAAAA--ATTTTAAGACTAAA  1895
             | ||  |||| ||||||||||| || || || |  || ||||||  | || || || |  
Sbjct  4794  GAGCCTTATATAAAGAAAGAGGGCTCCTCACTGCTGAAGGAAAAGGAATTAAAAACCAGG  4853

Query  1896  CAAGAAATCCTTAAGCTGCTGCAAGCCATTTGGCTTCCCCAGCAGGTTGCAGTTATCCAT  1955
             |  |||||| | ||||| ||  | ||  | |||   ||  |  | |||||||||||||| 
Sbjct  4854  C-TGAAATCTTAAAGCTCCTAGAGGCAGTATGGGAACCTAAAGAAGTTGCAGTTATCCAC  4912

Query  1956  TGTCGGGGCCACCA  1969
             |||   ||||||||
Sbjct  4913  TGTAAAGGCCACCA  4926


 Score = 57.2 bits (62),  Expect = 3e-05
 Identities = 220/339 (65%), Gaps = 19/339 (6%)
 Strand=Plus/Plus

Query  2400  CCTTTTGAGGACCTCGAAGTCGACTTCACTGACATGACAAACTGCCGTG-GTACTAAGTA  2458
             || ||||||||  | ||||| |||||||||||  | ||     |    | |||| || ||
Sbjct  5360  CCATTTGAGGATATGGAAGTGGACTTCACTGAGGTCACCCCTAGTAAAGAGTACAAA-TA  5418

Query  2459  CTTGCTAGTCCTGGTCTGTACCTACTCCGGGTGGGTCGAAGCCTTCCCCACTAGGACTGA  2518
              || ||| |  |  ||||||| |  || || ||||| || ||| |||| ||  | |||||
Sbjct  5419  TTTACTAATTTTTATCTGTACTTTTTCAGGATGGGTAGAGGCCATCCCTACCTGAACTGA  5478

Query  2519  AAAGAGCCGCGAAGCAGCCAAGGTCCTCCTCAGGGAGACTATCCCCTGCTACGGGATTCC  2578
             ||||    |  ||| |  |||||  ||||| ||  | | ||| ||| | ||||| || ||
Sbjct  5479  AAAGGCAAGGAAAGTAATCAAGGCACTCCTGAGAAACATTATTCCCAGATACGGAATGCC  5538

Query  2579  ACTTTCTATCCAGT--GACAACGGGCCAGCTGTCATAGAACTCCTCCAGACGGTA-ACCA  2635
              ||  | |||  ||  || || || |  ||  |||| |     ||  | || ||| | ||
Sbjct  5539  TCTGACCATCAGGTCAGATAATGGACTGGCATTCATGG-----CTGAA-ACAGTACAACA  5592

Query  2636  GG-GCCAAGGGC-------ATCAACTGGAGACTCCACACAGCATACCGACCACAAAGCTC  2687
             || | |||  ||       |||   |||| ||| ||  | || ||  | || ||||| ||
Sbjct  5593  GGTGGCAAAAGCTTTACAGATCCGATGGAAACTACATTCTGCTTATTGCCCTCAAAGTTC  5652

Query  2688  AGGGAAAGTTGAACGCAGGAACCGTACCCTCAAGGAGAC  2726
             ||||||||| ||| ||| |||||| ||||| ||  ||||
Sbjct  5653  AGGGAAAGTAGAATGCATGAACCGAACCCTTAAACAGAC  5691


 Score = 50.9 bits (55),  Expect = 0.004
 Identities = 44/54 (81%), Gaps = 2/54 (4%)
 Strand=Plus/Plus

Query  593   CAGCTGACATGGACTCGGCTCCCACAGGGCTTCAAAAACTCCCCAACCCTCTTT  646
             ||||| || |||||| | |||||||| || ||||||||||| ||  | ||||||
Sbjct  3550  CAGCTCACCTGGACTAGACTCCCACAAGGATTCAAAAACTCTCC--CACTCTTT  3601


 Score = 48.2 bits (52),  Expect = 0.013
 Identities = 53/71 (75%), Gaps = 0/71 (0%)
 Strand=Plus/Plus

Query  3072  GGCCCTCACACTGTCATACTTGTTACTCCCACCGCTCTTAAAGTTTCAGGCATCGCTCCG  3131
             |||||  | ||||| || ||    || |||||| ||||||||||  |||| || | | | 
Sbjct  6038  GGCCCCTATACTGTAATTCTAACCACCCCCACCACTCTTAAAGTAACAGGAATAGATGCT  6097

Query  3132  TGGATCCATCA  3142
             |||||||||||
Sbjct  6098  TGGATCCATCA  6108


>NC_039228.1 Koala retrovirus gag protein (gag), pol protein (pol), 
and envelope protein (env) genes, complete cds
Length=8431

 Score = 73.4 bits (80),  Expect = 3e-10
 Identities = 129/187 (69%), Gaps = 1/187 (1%)
 Strand=Plus/Plus

Query  1790  ACATCTACACAGACTCTTGGTATGCTTTAGCAACCGTCCATATCCATGGGGCTATATACA  1849
             |||||||||| |||    |||| ||||| || ||||  ||| | || |||||||||||||
Sbjct  4610  ACATCTACACGGACAGCAGGTACGCTTTTGCCACCGCTCATGTTCACGGGGCTATATACA  4669

Query  1850  AAGAAAGAGGCCTTCTGACCGTGGAGGGAAAA-ATTTTAAGACTAAACAAGAAATCCTTA  1908
             || ||||||| || || ||    |  |||||| |  | ||||  ||| | || ||  |  
Sbjct  4670  AACAAAGAGGACTGCTCACTTCCGCTGGAAAAGACATCAAGAACAAAGAGGAGATTTTGG  4729

Query  1909  AGCTGCTGCAAGCCATTTGGCTTCCCCAGCAGGTTGCAGTTATCCATTGTCGGGGCCACC  1968
               |||||  | |||||    || ||  |||  || ||  | |||||||| |  |||||||
Sbjct  4730  CCCTGCTAGAGGCCATCCATCTCCCTAAGCGAGTCGCTATCATCCATTGCCCCGGCCACC  4789

Query  1969  AGAGAGG  1975
             | |||||
Sbjct  4790  AAAGAGG  4796


 Score = 61.7 bits (67),  Expect = 2e-06
 Identities = 85/117 (73%), Gaps = 8/117 (7%)
 Strand=Plus/Plus

Query  533   CCCCAGAGCCAATCACTGTTCGCCTTCGAATGGACTGAACCTGATACCTGCCGGCAG--C  590
             ||| | |||||  || ||||||| || |||||||  || || || |      ||||   |
Sbjct  3361  CCCAACAGCCAGCCATTGTTCGCGTTTGAATGGAGAGATCCAGAAAAA----GGCAATAC  3416

Query  591   T--CCAGCTGACATGGACTCGGCTCCCACAGGGCTTCAAAAACTCCCCAACCCTCTT  645
             |  |||||| || ||||||||||| || || || ||||| ||||| || ||||||||
Sbjct  3417  TGGCCAGCTAACCTGGACTCGGCTACCGCAAGGATTCAAGAACTCTCCCACCCTCTT  3473


>AF151794.2 Koala retrovirus gag protein (gag), pol protein (pol), 
and envelope protein (env) genes, complete cds
Length=8431

 Score = 73.4 bits (80),  Expect = 3e-10
 Identities = 129/187 (69%), Gaps = 1/187 (1%)
 Strand=Plus/Plus

Query  1790  ACATCTACACAGACTCTTGGTATGCTTTAGCAACCGTCCATATCCATGGGGCTATATACA  1849
             |||||||||| |||    |||| ||||| || ||||  ||| | || |||||||||||||
Sbjct  4610  ACATCTACACGGACAGCAGGTACGCTTTTGCCACCGCTCATGTTCACGGGGCTATATACA  4669

Query  1850  AAGAAAGAGGCCTTCTGACCGTGGAGGGAAAA-ATTTTAAGACTAAACAAGAAATCCTTA  1908
             || ||||||| || || ||    |  |||||| |  | ||||  ||| | || ||  |  
Sbjct  4670  AACAAAGAGGACTGCTCACTTCCGCTGGAAAAGACATCAAGAACAAAGAGGAGATTTTGG  4729

Query  1909  AGCTGCTGCAAGCCATTTGGCTTCCCCAGCAGGTTGCAGTTATCCATTGTCGGGGCCACC  1968
               |||||  | |||||    || ||  |||  || ||  | |||||||| |  |||||||
Sbjct  4730  CCCTGCTAGAGGCCATCCATCTCCCTAAGCGAGTCGCTATCATCCATTGCCCCGGCCACC  4789

Query  1969  AGAGAGG  1975
             | |||||
Sbjct  4790  AAAGAGG  4796


 Score = 61.7 bits (67),  Expect = 2e-06
 Identities = 85/117 (73%), Gaps = 8/117 (7%)
 Strand=Plus/Plus

Query  533   CCCCAGAGCCAATCACTGTTCGCCTTCGAATGGACTGAACCTGATACCTGCCGGCAG--C  590
             ||| | |||||  || ||||||| || |||||||  || || || |      ||||   |
Sbjct  3361  CCCAACAGCCAGCCATTGTTCGCGTTTGAATGGAGAGATCCAGAAAAA----GGCAATAC  3416

Query  591   T--CCAGCTGACATGGACTCGGCTCCCACAGGGCTTCAAAAACTCCCCAACCCTCTT  645
             |  |||||| || ||||||||||| || || || ||||| ||||| || ||||||||
Sbjct  3417  TGGCCAGCTAACCTGGACTCGGCTACCGCAAGGATTCAAGAACTCTCCCACCCTCTT  3473


>NC_009889.1 RD114 retrovirus, complete genome
Length=8406

 Score = 71.6 bits (78),  Expect = 1e-09
 Identities = 91/125 (73%), Gaps = 8/125 (6%)
 Strand=Plus/Plus

Query  527   TTGGCGCCCCAGAGCCAATCACTGTTCGCCTTCGAATGGACTGAACCTGATACCTGCCGG  586
             ||||| |||||||||||   |||||| || ||||||||||  || ||||| |      ||
Sbjct  3431  TTGGCCCCCCAGAGCCAGGAACTGTTTGCTTTCGAATGGAGGGACCCTGAAA----GAGG  3486

Query  587   CAGCT----CCAGCTGACATGGACTCGGCTCCCACAGGGCTTCAAAAACTCCCCAACCCT  642
              | ||    |||  | || ||||| ||  | || ||||| |||||||||||||| || ||
Sbjct  3487  AATCTCAGGCCAATTAACCTGGACCCGCTTACCCCAGGGGTTCAAAAACTCCCCCACTCT  3546

Query  643   CTTTG  647
             |||||
Sbjct  3547  CTTTG  3551


 Score = 49.1 bits (53),  Expect = 0.013
 Identities = 58/79 (73%), Gaps = 0/79 (0%)
 Strand=Plus/Plus

Query  1226  CCCGTCGCCTACTTCTCAAAGAAACTAGACCCGGTAGCAGCGGGGTGGCCACCATGCCTG  1285
             || || || ||| | || || ||  | ||||| || |||||||||||||| ||||| || 
Sbjct  4124  CCAGTAGCATACCTGTCCAAAAAGTTGGACCCTGTGGCAGCGGGGTGGCCCCCATGTCTT  4183

Query  1286  CAGGCCCTAGCAGCCACTG  1304
             |    | | ||||||||||
Sbjct  4184  CGTATCATGGCAGCCACTG  4202


>EU030001.1 RD114 retrovirus isolate SC3C, complete genome
Length=8406

 Score = 71.6 bits (78),  Expect = 1e-09
 Identities = 91/125 (73%), Gaps = 8/125 (6%)
 Strand=Plus/Plus

Query  527   TTGGCGCCCCAGAGCCAATCACTGTTCGCCTTCGAATGGACTGAACCTGATACCTGCCGG  586
             ||||| |||||||||||   |||||| || ||||||||||  || ||||| |      ||
Sbjct  3431  TTGGCCCCCCAGAGCCAGGAACTGTTTGCTTTCGAATGGAGGGACCCTGAAA----GAGG  3486

Query  587   CAGCT----CCAGCTGACATGGACTCGGCTCCCACAGGGCTTCAAAAACTCCCCAACCCT  642
              | ||    |||  | || ||||| ||  | || ||||| |||||||||||||| || ||
Sbjct  3487  AATCTCAGGCCAATTAACCTGGACCCGCTTACCCCAGGGGTTCAAAAACTCCCCCACTCT  3546

Query  643   CTTTG  647
             |||||
Sbjct  3547  CTTTG  3551


 Score = 49.1 bits (53),  Expect = 0.013
 Identities = 58/79 (73%), Gaps = 0/79 (0%)
 Strand=Plus/Plus

Query  1226  CCCGTCGCCTACTTCTCAAAGAAACTAGACCCGGTAGCAGCGGGGTGGCCACCATGCCTG  1285
             || || || ||| | || || ||  | ||||| || |||||||||||||| ||||| || 
Sbjct  4124  CCAGTAGCATACCTGTCCAAAAAGTTGGACCCTGTGGCAGCGGGGTGGCCCCCATGTCTT  4183

Query  1286  CAGGCCCTAGCAGCCACTG  1304
             |    | | ||||||||||
Sbjct  4184  CGTATCATGGCAGCCACTG  4202


>NC_001885.3 Gibbon ape leukemia virus gag, pol, and env genes, 
complete cds
Length=8088

 Score = 68.9 bits (75),  Expect = 1e-08
 Identities = 128/187 (68%), Gaps = 1/187 (1%)
 Strand=Plus/Plus

Query  1790  ACATCTACACAGACTCTTGGTATGCTTTAGCAACCGTCCATATCCATGGGGCTATATACA  1849
             |||||||||| |||    |||||||||| || || |  ||||| |||||||| ||||| |
Sbjct  4277  ACATCTACACGGACAGCAGGTATGCTTTTGCCACTGCTCATATTCATGGGGCAATATATA  4336

Query  1850  AAGAAAGAGGCCTTCTGACCGTGGAGGGAAAA-ATTTTAAGACTAAACAAGAAATCCTTA  1908
             |  | || || || || ||    |  |||||| || | || |  ||| | |||||  |  
Sbjct  4337  AGCAGAGGGGGCTGCTCACTTCTGCTGGAAAAGATATCAAAAACAAAGAGGAAATTTTGG  4396

Query  1909  AGCTGCTGCAAGCCATTTGGCTTCCCCAGCAGGTTGCAGTTATCCATTGTCGGGGCCACC  1968
               |||||  | |||||    || ||   || ||| ||  ||||||| ||||  |||||||
Sbjct  4397  CCCTGCTAGAGGCCATCCATCTCCCTAGGCGGGTCGCCATTATCCACTGTCCTGGCCACC  4456

Query  1969  AGAGAGG  1975
             |||| ||
Sbjct  4457  AGAGGGG  4463


>M26927.1 Gibbon ape leukemia virus gag, pol, and env genes, complete 
cds
Length=8088

 Score = 68.9 bits (75),  Expect = 1e-08
 Identities = 128/187 (68%), Gaps = 1/187 (1%)
 Strand=Plus/Plus

Query  1790  ACATCTACACAGACTCTTGGTATGCTTTAGCAACCGTCCATATCCATGGGGCTATATACA  1849
             |||||||||| |||    |||||||||| || || |  ||||| |||||||| ||||| |
Sbjct  4277  ACATCTACACGGACAGCAGGTATGCTTTTGCCACTGCTCATATTCATGGGGCAATATATA  4336

Query  1850  AAGAAAGAGGCCTTCTGACCGTGGAGGGAAAA-ATTTTAAGACTAAACAAGAAATCCTTA  1908
             |  | || || || || ||    |  |||||| || | || |  ||| | |||||  |  
Sbjct  4337  AGCAGAGGGGGCTGCTCACTTCTGCTGGAAAAGATATCAAAAACAAAGAGGAAATTTTGG  4396

Query  1909  AGCTGCTGCAAGCCATTTGGCTTCCCCAGCAGGTTGCAGTTATCCATTGTCGGGGCCACC  1968
               |||||  | |||||    || ||   || ||| ||  ||||||| ||||  |||||||
Sbjct  4397  CCCTGCTAGAGGCCATCCATCTCCCTAGGCGGGTCGCCATTATCCACTGTCCTGGCCACC  4456

Query  1969  AGAGAGG  1975
             |||| ||
Sbjct  4457  AGAGGGG  4463


>NC_006934.1 Reticuloendotheliosis virus strain HA9901 from China, 
complete genome
Length=8295

 Score = 62.6 bits (68),  Expect = 6e-07
 Identities = 55/69 (80%), Gaps = 0/69 (0%)
 Strand=Plus/Plus

Query  2668  GCATACCGACCACAAAGCTCAGGGAAAGTTGAACGCAGGAACCGTACCCTCAAGGAGACA  2727
             ||||||||||| |||||||| ||  | || ||| | | |||||| ||||| |||||||| 
Sbjct  5441  GCATACCGACCTCAAAGCTCGGGACAGGTAGAAAGGATGAACCGAACCCTGAAGGAGACC  5500

Query  2728  TTAGCTAAA  2736
              | ||||||
Sbjct  5501  ATCGCTAAA  5509


 Score = 51.8 bits (56),  Expect = 0.001
 Identities = 43/53 (81%), Gaps = 0/53 (0%)
 Strand=Plus/Plus

Query  1613  ACTCTGTATACTGACGGCAGCAGCTTCCTGAGGGACGGAAAACGTCACGCGGG  1665
             |||||||  |||||||||||||||| | |  | |||||||||||  |||| ||
Sbjct  4364  ACTCTGTTCACTGACGGCAGCAGCTACGTACGAGACGGAAAACGATACGCCGG  4416


>AY842951.1 Reticuloendotheliosis virus strain HA9901 from China, 
complete genome
Length=8295

 Score = 62.6 bits (68),  Expect = 6e-07
 Identities = 55/69 (80%), Gaps = 0/69 (0%)
 Strand=Plus/Plus

Query  2668  GCATACCGACCACAAAGCTCAGGGAAAGTTGAACGCAGGAACCGTACCCTCAAGGAGACA  2727
             ||||||||||| |||||||| ||  | || ||| | | |||||| ||||| |||||||| 
Sbjct  5441  GCATACCGACCTCAAAGCTCGGGACAGGTAGAAAGGATGAACCGAACCCTGAAGGAGACC  5500

Query  2728  TTAGCTAAA  2736
              | ||||||
Sbjct  5501  ATCGCTAAA  5509


 Score = 51.8 bits (56),  Expect = 0.001
 Identities = 43/53 (81%), Gaps = 0/53 (0%)
 Strand=Plus/Plus

Query  1613  ACTCTGTATACTGACGGCAGCAGCTTCCTGAGGGACGGAAAACGTCACGCGGG  1665
             |||||||  |||||||||||||||| | |  | |||||||||||  |||| ||
Sbjct  4364  ACTCTGTTCACTGACGGCAGCAGCTACGTACGAGACGGAAAACGATACGCCGG  4416


>NC_022517.1 Baboon endogenous virus strain M7 proviral DNA, complete 
genome
Length=8507

 Score = 61.7 bits (67),  Expect = 2e-06
 Identities = 87/122 (71%), Gaps = 8/122 (7%)
 Strand=Plus/Plus

Query  528   TGGCGCCCCAGAGCCAATCACTGTTCGCCTTCGAATGGACTGAACCTGATACCTGCCGGC  587
             |||| ||||| |||||   ||| || ||||| || ||||  || ||||| |      || 
Sbjct  3431  TGGCCCCCCAAAGCCAGGAACTATTTGCCTTTGAGTGGAAGGACCCTGAGAGA----GGA  3486

Query  588   AGCTCCAGC----TGACATGGACTCGGCTCCCACAGGGCTTCAAAAACTCCCCAACCCTC  643
             | |||  ||    |||| |||||||| || || ||||| ||||||||||| || || |||
Sbjct  3487  ATCTCAGGCCAATTGACCTGGACTCGACTTCCCCAGGGGTTCAAAAACTCTCCCACTCTC  3546

Query  644   TT  645
             ||
Sbjct  3547  TT  3548


>D10032.1 Baboon endogenous virus strain M7 proviral DNA, complete 
genome
Length=8507

 Score = 61.7 bits (67),  Expect = 2e-06
 Identities = 87/122 (71%), Gaps = 8/122 (7%)
 Strand=Plus/Plus

Query  528   TGGCGCCCCAGAGCCAATCACTGTTCGCCTTCGAATGGACTGAACCTGATACCTGCCGGC  587
             |||| ||||| |||||   ||| || ||||| || ||||  || ||||| |      || 
Sbjct  3431  TGGCCCCCCAAAGCCAGGAACTATTTGCCTTTGAGTGGAAGGACCCTGAGAGA----GGA  3486

Query  588   AGCTCCAGC----TGACATGGACTCGGCTCCCACAGGGCTTCAAAAACTCCCCAACCCTC  643
             | |||  ||    |||| |||||||| || || ||||| ||||||||||| || || |||
Sbjct  3487  ATCTCAGGCCAATTGACCTGGACTCGACTTCCCCAGGGGTTCAAAAACTCTCCCACTCTC  3546

Query  644   TT  645
             ||
Sbjct  3547  TT  3548


>NC_022517.1 Baboon endogenous virus strain M7 proviral DNA, complete 
genome
Length=8507

 Score = 61.7 bits (67),  Expect = 2e-06
 Identities = 87/122 (71%), Gaps = 8/122 (7%)
 Strand=Plus/Plus

Query  528   TGGCGCCCCAGAGCCAATCACTGTTCGCCTTCGAATGGACTGAACCTGATACCTGCCGGC  587
             |||| ||||| |||||   ||| || ||||| || ||||  || ||||| |      || 
Sbjct  3431  TGGCCCCCCAAAGCCAGGAACTATTTGCCTTTGAGTGGAAGGACCCTGAGAGA----GGA  3486

Query  588   AGCTCCAGC----TGACATGGACTCGGCTCCCACAGGGCTTCAAAAACTCCCCAACCCTC  643
             | |||  ||    |||| |||||||| || || ||||| ||||||||||| || || |||
Sbjct  3487  ATCTCAGGCCAATTGACCTGGACTCGACTTCCCCAGGGGTTCAAAAACTCTCCCACTCTC  3546

Query  644   TT  645
             ||
Sbjct  3547  TT  3548


>D10032.1 Baboon endogenous virus strain M7 proviral DNA, complete 
genome
Length=8507

 Score = 61.7 bits (67),  Expect = 2e-06
 Identities = 87/122 (71%), Gaps = 8/122 (7%)
 Strand=Plus/Plus

Query  528   TGGCGCCCCAGAGCCAATCACTGTTCGCCTTCGAATGGACTGAACCTGATACCTGCCGGC  587
             |||| ||||| |||||   ||| || ||||| || ||||  || ||||| |      || 
Sbjct  3431  TGGCCCCCCAAAGCCAGGAACTATTTGCCTTTGAGTGGAAGGACCCTGAGAGA----GGA  3486

Query  588   AGCTCCAGC----TGACATGGACTCGGCTCCCACAGGGCTTCAAAAACTCCCCAACCCTC  643
             | |||  ||    |||| |||||||| || || ||||| ||||||||||| || || |||
Sbjct  3487  ATCTCAGGCCAATTGACCTGGACTCGACTTCCCCAGGGGTTCAAAAACTCTCCCACTCTC  3546

Query  644   TT  645
             ||
Sbjct  3547  TT  3548


>NC_001501.1 Moloney murine leukemia virus, complete genome
Length=8332

 Score = 58.1 bits (63),  Expect = 3e-05
 Identities = 54/69 (78%), Gaps = 0/69 (0%)
 Strand=Plus/Plus

Query  2668  GCATACCGACCACAAAGCTCAGGGAAAGTTGAACGCAGGAACCGTACCCTCAAGGAGACA  2727
             |||||| |||| |||||||||||  | || ||| | | |||  | ||| |||||||||| 
Sbjct  4974  GCATACAGACCCCAAAGCTCAGGCCAGGTAGAAAGAATGAATAGAACCATCAAGGAGACT  5033

Query  2728  TTAGCTAAA  2736
             ||| |||||
Sbjct  5034  TTAACTAAA  5042


 Score = 48.2 bits (52),  Expect = 0.013
 Identities = 41/51 (80%), Gaps = 0/51 (0%)
 Strand=Plus/Plus

Query  597   TGACATGGACTCGGCTCCCACAGGGCTTCAAAAACTCCCCAACCCTCTTTG  647
             |||| |||||  | ||||||||||| |||||||||   || ||||| ||||
Sbjct  2881  TGACCTGGACCAGACTCCCACAGGGTTTCAAAAACAGTCCCACCCTGTTTG  2931


 Score = 41.9 bits (45),  Expect = 2.0
 Identities = 33/40 (83%), Gaps = 0/40 (0%)
 Strand=Plus/Plus

Query  1810  TATGCTTTAGCAACCGTCCATATCCATGGGGCTATATACA  1849
             |||||||| || || | |||||||||||| |  |||||||
Sbjct  4089  TATGCTTTTGCTACTGCCCATATCCATGGAGAAATATACA  4128


>AF033811.1 Moloney murine leukemia virus, complete genome
Length=8332

 Score = 58.1 bits (63),  Expect = 3e-05
 Identities = 54/69 (78%), Gaps = 0/69 (0%)
 Strand=Plus/Plus

Query  2668  GCATACCGACCACAAAGCTCAGGGAAAGTTGAACGCAGGAACCGTACCCTCAAGGAGACA  2727
             |||||| |||| |||||||||||  | || ||| | | |||  | ||| |||||||||| 
Sbjct  4974  GCATACAGACCCCAAAGCTCAGGCCAGGTAGAAAGAATGAATAGAACCATCAAGGAGACT  5033

Query  2728  TTAGCTAAA  2736
             ||| |||||
Sbjct  5034  TTAACTAAA  5042


 Score = 48.2 bits (52),  Expect = 0.013
 Identities = 41/51 (80%), Gaps = 0/51 (0%)
 Strand=Plus/Plus

Query  597   TGACATGGACTCGGCTCCCACAGGGCTTCAAAAACTCCCCAACCCTCTTTG  647
             |||| |||||  | ||||||||||| |||||||||   || ||||| ||||
Sbjct  2881  TGACCTGGACCAGACTCCCACAGGGTTTCAAAAACAGTCCCACCCTGTTTG  2931


 Score = 41.9 bits (45),  Expect = 2.0
 Identities = 33/40 (83%), Gaps = 0/40 (0%)
 Strand=Plus/Plus

Query  1810  TATGCTTTAGCAACCGTCCATATCCATGGGGCTATATACA  1849
             |||||||| || || | |||||||||||| |  |||||||
Sbjct  4089  TATGCTTTTGCTACTGCCCATATCCATGGAGAAATATACA  4128


>NC_001501.1 Moloney murine leukemia virus, complete genome
Length=8332

 Score = 58.1 bits (63),  Expect = 3e-05
 Identities = 54/69 (78%), Gaps = 0/69 (0%)
 Strand=Plus/Plus

Query  2668  GCATACCGACCACAAAGCTCAGGGAAAGTTGAACGCAGGAACCGTACCCTCAAGGAGACA  2727
             |||||| |||| |||||||||||  | || ||| | | |||  | ||| |||||||||| 
Sbjct  4974  GCATACAGACCCCAAAGCTCAGGCCAGGTAGAAAGAATGAATAGAACCATCAAGGAGACT  5033

Query  2728  TTAGCTAAA  2736
             ||| |||||
Sbjct  5034  TTAACTAAA  5042


 Score = 48.2 bits (52),  Expect = 0.013
 Identities = 41/51 (80%), Gaps = 0/51 (0%)
 Strand=Plus/Plus

Query  597   TGACATGGACTCGGCTCCCACAGGGCTTCAAAAACTCCCCAACCCTCTTTG  647
             |||| |||||  | ||||||||||| |||||||||   || ||||| ||||
Sbjct  2881  TGACCTGGACCAGACTCCCACAGGGTTTCAAAAACAGTCCCACCCTGTTTG  2931


 Score = 41.9 bits (45),  Expect = 2.0
 Identities = 33/40 (83%), Gaps = 0/40 (0%)
 Strand=Plus/Plus

Query  1810  TATGCTTTAGCAACCGTCCATATCCATGGGGCTATATACA  1849
             |||||||| || || | |||||||||||| |  |||||||
Sbjct  4089  TATGCTTTTGCTACTGCCCATATCCATGGAGAAATATACA  4128


>AF033811.1 Moloney murine leukemia virus, complete genome
Length=8332

 Score = 58.1 bits (63),  Expect = 3e-05
 Identities = 54/69 (78%), Gaps = 0/69 (0%)
 Strand=Plus/Plus

Query  2668  GCATACCGACCACAAAGCTCAGGGAAAGTTGAACGCAGGAACCGTACCCTCAAGGAGACA  2727
             |||||| |||| |||||||||||  | || ||| | | |||  | ||| |||||||||| 
Sbjct  4974  GCATACAGACCCCAAAGCTCAGGCCAGGTAGAAAGAATGAATAGAACCATCAAGGAGACT  5033

Query  2728  TTAGCTAAA  2736
             ||| |||||
Sbjct  5034  TTAACTAAA  5042


 Score = 48.2 bits (52),  Expect = 0.013
 Identities = 41/51 (80%), Gaps = 0/51 (0%)
 Strand=Plus/Plus

Query  597   TGACATGGACTCGGCTCCCACAGGGCTTCAAAAACTCCCCAACCCTCTTTG  647
             |||| |||||  | ||||||||||| |||||||||   || ||||| ||||
Sbjct  2881  TGACCTGGACCAGACTCCCACAGGGTTTCAAAAACAGTCCCACCCTGTTTG  2931


 Score = 41.9 bits (45),  Expect = 2.0
 Identities = 33/40 (83%), Gaps = 0/40 (0%)
 Strand=Plus/Plus

Query  1810  TATGCTTTAGCAACCGTCCATATCCATGGGGCTATATACA  1849
             |||||||| || || | |||||||||||| |  |||||||
Sbjct  4089  TATGCTTTTGCTACTGCCCATATCCATGGAGAAATATACA  4128


>NC_001362.1 Friend murine leukemia virus FB29 complete genome
Length=8323

 Score = 57.2 bits (62),  Expect = 3e-05
 Identities = 61/81 (75%), Gaps = 0/81 (0%)
 Strand=Plus/Plus

Query  3059  ACCCCGGCGGACAGGCCCTCACACTGTCATACTTGTTACTCCCACCGCTCTTAAAGTTTC  3118
             ||||||  ||| ||| ||| | || ||| ||||   ||| ||||||||||| |||||   
Sbjct  5640  ACCCCGCTGGAAAGGACCTTATACCGTCCTACTGACTACCCCCACCGCTCTCAAAGTGGA  5699

Query  3119  AGGCATCGCTCCGTGGATCCA  3139
              ||||| ||  ||||||||||
Sbjct  5700  CGGCATTGCAGCGTGGATCCA  5720


>Z11128.1 Friend murine leukemia virus FB29 complete genome
Length=8323

 Score = 57.2 bits (62),  Expect = 3e-05
 Identities = 61/81 (75%), Gaps = 0/81 (0%)
 Strand=Plus/Plus

Query  3059  ACCCCGGCGGACAGGCCCTCACACTGTCATACTTGTTACTCCCACCGCTCTTAAAGTTTC  3118
             ||||||  ||| ||| ||| | || ||| ||||   ||| ||||||||||| |||||   
Sbjct  5640  ACCCCGCTGGAAAGGACCTTATACCGTCCTACTGACTACCCCCACCGCTCTCAAAGTGGA  5699

Query  3119  AGGCATCGCTCCGTGGATCCA  3139
              ||||| ||  ||||||||||
Sbjct  5700  CGGCATTGCAGCGTGGATCCA  5720


>NC_001362.1 Friend murine leukemia virus FB29 complete genome
Length=8323

 Score = 57.2 bits (62),  Expect = 3e-05
 Identities = 61/81 (75%), Gaps = 0/81 (0%)
 Strand=Plus/Plus

Query  3059  ACCCCGGCGGACAGGCCCTCACACTGTCATACTTGTTACTCCCACCGCTCTTAAAGTTTC  3118
             ||||||  ||| ||| ||| | || ||| ||||   ||| ||||||||||| |||||   
Sbjct  5640  ACCCCGCTGGAAAGGACCTTATACCGTCCTACTGACTACCCCCACCGCTCTCAAAGTGGA  5699

Query  3119  AGGCATCGCTCCGTGGATCCA  3139
              ||||| ||  ||||||||||
Sbjct  5700  CGGCATTGCAGCGTGGATCCA  5720


>Z11128.1 Friend murine leukemia virus FB29 complete genome
Length=8323

 Score = 57.2 bits (62),  Expect = 3e-05
 Identities = 61/81 (75%), Gaps = 0/81 (0%)
 Strand=Plus/Plus

Query  3059  ACCCCGGCGGACAGGCCCTCACACTGTCATACTTGTTACTCCCACCGCTCTTAAAGTTTC  3118
             ||||||  ||| ||| ||| | || ||| ||||   ||| ||||||||||| |||||   
Sbjct  5640  ACCCCGCTGGAAAGGACCTTATACCGTCCTACTGACTACCCCCACCGCTCTCAAAGTGGA  5699

Query  3119  AGGCATCGCTCCGTGGATCCA  3139
              ||||| ||  ||||||||||
Sbjct  5700  CGGCATTGCAGCGTGGATCCA  5720


>NC_029853.1 Mus musculus mobilized endogenous polytropic provirus 
clone 15 truncated gag-pol polyprotein (gag) and envelope 
protein (env) genes, complete cds
Length=8183

 Score = 56.3 bits (61),  Expect = 9e-05
 Identities = 71/98 (72%), Gaps = 0/98 (0%)
 Strand=Plus/Plus

Query  3059  ACCCCGGCGGACAGGCCCTCACACTGTCATACTTGTTACTCCCACCGCTCTTAAAGTTTC  3118
             ||| ||  ||| ||| ||  |||| ||| | ||    || ||||||||||| |||||   
Sbjct  5532  ACCTCGCTGGAAAGGACCCTACACCGTCCTGCTGACCACCCCCACCGCTCTCAAAGTAGA  5591

Query  3119  AGGCATCGCTCCGTGGATCCATCACACTCAGGTTAAAG  3156
              ||||||||| ||||||||||   | |||| || ||||
Sbjct  5592  CGGCATCGCTGCGTGGATCCACGCCGCTCACGTAAAAG  5629


 Score = 52.7 bits (57),  Expect = 0.001
 Identities = 295/466 (63%), Gaps = 20/466 (4%)
 Strand=Plus/Plus

Query  1202  CAAACAGTTGGACTGTAGCACCGTCCCGTCGCCTACTTCTCAAAGAAACTAGACCCGGTA  1261
             |||| | | ||||  | ||  || || || |||||| | || || || |||||||| || 
Sbjct  3634  CAAAAACTGGGACCTTGGCGTCGGCCGGTGGCCTACCTGTCCAAAAAGCTAGACCCAGTG  3693

Query  1262  GCAGCGGGGTGGCCACCATGCCTGCAGGCCCTAGCAGCCACTGTGATTCTCATTAAAGAG  1321
             ||||| |||||||| || ||||| | |    ||||||||| ||   |||| |  ||||| 
Sbjct  3694  GCAGCTGGGTGGCCCCCTTGCCTACGGATGGTAGCAGCCATTGCCGTTCTGACAAAAGAT  3753

Query  1322  GCGGATAAGCTCACCGTAGGCCAAAGACTCATAGTTAAAGTACCCCACTCGGTCACCACC  1381
             || |  ||||| ||| | || ||  | | | |||| |   |  ||| |   |    ||  
Sbjct  3754  GCAGGCAAGCTAACCATGGGACA--GCCGC-TAGTCATCCTGGCCCCCCATG----CAG-  3805

Query  1382  TTAATGAAC-AGTCAAGGACCCC-------GATGGCTGTCGAATGCACGGCTGACTCAGT  1433
             |  | | || ||||||| | |||       | ||||| || || || ||  |||| || |
Sbjct  3806  TAGAGGCACTAGTCAAGCAACCCCCTGACCGCTGGCTATCCAACGCCCGCATGACCCACT  3865

Query  1434  ATCAAGGGCTACTCCTGGAAAACCCTCGGATCTCATTAGAAACTGTGAGCACCCTGAACC  1493
             |||| | | | ||||| || |     ||| ||   || | | | |||    |||| ||||
Sbjct  3866  ATCAGGCGATGCTCCTAGATACGGACCGGGTCCAGTTCGGACCGGTGGTAGCCCTAAACC  3925

Query  1494  CAGCCACTTTCTTGCCA--ACTGAGGAAGGGGATACAGAACATGACTGTATAGAAGTTAT  1551
             | || || ||  | ||   || | |||| | |   ||   ||||||||  | ||  |  |
Sbjct  3926  CGGCTACGTTGCTCCCCCTACCGGGGAAAGAGCCTCAT--CATGACTGCCTCGAGATCTT  3983

Query  1552  CAACGAGGTCTACGCCACCAGACCTGACCTCTGGGACAACCCACACCCTAAGCCGGATCT  1611
                ||||    |||  |||||||| ||||||  |||| | || | |||  |  | || | 
Sbjct  3984  GGCCGAGACACACGGAACCAGACCAGACCTCACGGACCAGCCCCTCCCAGACGCCGACCA  4043

Query  1612  TACTCTGTATACTGACGGCAGCAGCTTCCTGAGGGACGGAAAACGT  1657
              ||   |||||| || || ||||||||||||   || ||| |||||
Sbjct  4044  CACCTGGTATACAGATGGAAGCAGCTTCCTGCAAGAGGGACAACGT  4089


 Score = 48.2 bits (52),  Expect = 0.013
 Identities = 41/51 (80%), Gaps = 0/51 (0%)
 Strand=Plus/Plus

Query  597   TGACATGGACTCGGCTCCCACAGGGCTTCAAAAACTCCCCAACCCTCTTTG  647
             |||| |||||  | ||||||||||| |||||||||   || ||||| ||||
Sbjct  3035  TGACCTGGACCAGACTCCCACAGGGTTTCAAAAACAGTCCCACCCTGTTTG  3085


>FJ544577.2 Mus musculus mobilized endogenous polytropic provirus 
clone 15 truncated gag-pol polyprotein (gag) and envelope 
protein (env) genes, complete cds
Length=8183

 Score = 56.3 bits (61),  Expect = 9e-05
 Identities = 71/98 (72%), Gaps = 0/98 (0%)
 Strand=Plus/Plus

Query  3059  ACCCCGGCGGACAGGCCCTCACACTGTCATACTTGTTACTCCCACCGCTCTTAAAGTTTC  3118
             ||| ||  ||| ||| ||  |||| ||| | ||    || ||||||||||| |||||   
Sbjct  5532  ACCTCGCTGGAAAGGACCCTACACCGTCCTGCTGACCACCCCCACCGCTCTCAAAGTAGA  5591

Query  3119  AGGCATCGCTCCGTGGATCCATCACACTCAGGTTAAAG  3156
              ||||||||| ||||||||||   | |||| || ||||
Sbjct  5592  CGGCATCGCTGCGTGGATCCACGCCGCTCACGTAAAAG  5629


 Score = 52.7 bits (57),  Expect = 0.001
 Identities = 295/466 (63%), Gaps = 20/466 (4%)
 Strand=Plus/Plus

Query  1202  CAAACAGTTGGACTGTAGCACCGTCCCGTCGCCTACTTCTCAAAGAAACTAGACCCGGTA  1261
             |||| | | ||||  | ||  || || || |||||| | || || || |||||||| || 
Sbjct  3634  CAAAAACTGGGACCTTGGCGTCGGCCGGTGGCCTACCTGTCCAAAAAGCTAGACCCAGTG  3693

Query  1262  GCAGCGGGGTGGCCACCATGCCTGCAGGCCCTAGCAGCCACTGTGATTCTCATTAAAGAG  1321
             ||||| |||||||| || ||||| | |    ||||||||| ||   |||| |  ||||| 
Sbjct  3694  GCAGCTGGGTGGCCCCCTTGCCTACGGATGGTAGCAGCCATTGCCGTTCTGACAAAAGAT  3753

Query  1322  GCGGATAAGCTCACCGTAGGCCAAAGACTCATAGTTAAAGTACCCCACTCGGTCACCACC  1381
             || |  ||||| ||| | || ||  | | | |||| |   |  ||| |   |    ||  
Sbjct  3754  GCAGGCAAGCTAACCATGGGACA--GCCGC-TAGTCATCCTGGCCCCCCATG----CAG-  3805

Query  1382  TTAATGAAC-AGTCAAGGACCCC-------GATGGCTGTCGAATGCACGGCTGACTCAGT  1433
             |  | | || ||||||| | |||       | ||||| || || || ||  |||| || |
Sbjct  3806  TAGAGGCACTAGTCAAGCAACCCCCTGACCGCTGGCTATCCAACGCCCGCATGACCCACT  3865

Query  1434  ATCAAGGGCTACTCCTGGAAAACCCTCGGATCTCATTAGAAACTGTGAGCACCCTGAACC  1493
             |||| | | | ||||| || |     ||| ||   || | | | |||    |||| ||||
Sbjct  3866  ATCAGGCGATGCTCCTAGATACGGACCGGGTCCAGTTCGGACCGGTGGTAGCCCTAAACC  3925

Query  1494  CAGCCACTTTCTTGCCA--ACTGAGGAAGGGGATACAGAACATGACTGTATAGAAGTTAT  1551
             | || || ||  | ||   || | |||| | |   ||   ||||||||  | ||  |  |
Sbjct  3926  CGGCTACGTTGCTCCCCCTACCGGGGAAAGAGCCTCAT--CATGACTGCCTCGAGATCTT  3983

Query  1552  CAACGAGGTCTACGCCACCAGACCTGACCTCTGGGACAACCCACACCCTAAGCCGGATCT  1611
                ||||    |||  |||||||| ||||||  |||| | || | |||  |  | || | 
Sbjct  3984  GGCCGAGACACACGGAACCAGACCAGACCTCACGGACCAGCCCCTCCCAGACGCCGACCA  4043

Query  1612  TACTCTGTATACTGACGGCAGCAGCTTCCTGAGGGACGGAAAACGT  1657
              ||   |||||| || || ||||||||||||   || ||| |||||
Sbjct  4044  CACCTGGTATACAGATGGAAGCAGCTTCCTGCAAGAGGGACAACGT  4089


 Score = 48.2 bits (52),  Expect = 0.013
 Identities = 41/51 (80%), Gaps = 0/51 (0%)
 Strand=Plus/Plus

Query  597   TGACATGGACTCGGCTCCCACAGGGCTTCAAAAACTCCCCAACCCTCTTTG  647
             |||| |||||  | ||||||||||| |||||||||   || ||||| ||||
Sbjct  3035  TGACCTGGACCAGACTCCCACAGGGTTTCAAAAACAGTCCCACCCTGTTTG  3085


>NC_001502.1 Moloney murine sarcoma virus, complete genome
Length=5833

 Score = 53.6 bits (58),  Expect = 3e-04
 Identities = 53/69 (77%), Gaps = 0/69 (0%)
 Strand=Plus/Plus

Query  2668  GCATACCGACCACAAAGCTCAGGGAAAGTTGAACGCAGGAACCGTACCCTCAAGGAGACA  2727
             |||||| |||| |||||||||||  | || ||| | |  ||  | ||| |||||||||| 
Sbjct  3044  GCATACAGACCCCAAAGCTCAGGCCAGGTAGAAAGAATAAATAGAACCATCAAGGAGACT  3103

Query  2728  TTAGCTAAA  2736
             ||| |||||
Sbjct  3104  TTAACTAAA  3112


>AF033813.1 Moloney murine sarcoma virus, complete genome
Length=5833

 Score = 53.6 bits (58),  Expect = 3e-04
 Identities = 53/69 (77%), Gaps = 0/69 (0%)
 Strand=Plus/Plus

Query  2668  GCATACCGACCACAAAGCTCAGGGAAAGTTGAACGCAGGAACCGTACCCTCAAGGAGACA  2727
             |||||| |||| |||||||||||  | || ||| | |  ||  | ||| |||||||||| 
Sbjct  3044  GCATACAGACCCCAAAGCTCAGGCCAGGTAGAAAGAATAAATAGAACCATCAAGGAGACT  3103

Query  2728  TTAGCTAAA  2736
             ||| |||||
Sbjct  3104  TTAACTAAA  3112


>NC_001819.1 Rauscher murine leukemia virus, complete genome
Length=8282

 Score = 52.7 bits (57),  Expect = 0.001
 Identities = 60/81 (74%), Gaps = 0/81 (0%)
 Strand=Plus/Plus

Query  3059  ACCCCGGCGGACAGGCCCTCACACTGTCATACTTGTTACTCCCACCGCTCTTAAAGTTTC  3118
             ||||||  ||| ||| ||  | || ||| ||||   ||| ||||||||||| |||||   
Sbjct  5640  ACCCCGTTGGAAAGGACCCTATACCGTCCTACTGACTACCCCCACCGCTCTCAAAGTGGA  5699

Query  3119  AGGCATCGCTCCGTGGATCCA  3139
              ||||| ||  ||||||||||
Sbjct  5700  CGGCATTGCAGCGTGGATCCA  5720


 Score = 50.0 bits (54),  Expect = 0.004
 Identities = 86/123 (70%), Gaps = 8/123 (7%)
 Strand=Plus/Plus

Query  539   AGCCAATCACTGTTCGCCTTCGAATGGACTGAACCTGATACCTGCCGGCAGCTC----CA  594
             || || || || |||||||| || ||||  || || || |  ||  || | |||    ||
Sbjct  3085  AGTCAGTCTCTCTTCGCCTTTGAGTGGAGAGATCCAGAGA--TG--GGAATCTCAGGACA  3140

Query  595   GCTGACATGGACTCGGCTCCCACAGGGCTTCAAAAACTCCCCAACCCTCTTTGGGGAAGC  654
               | || |||||  | ||||||||||| |||||||||   || ||||| ||||  |||||
Sbjct  3141  ATTAACCTGGACCAGACTCCCACAGGGGTTCAAAAACAGTCCCACCCTGTTTGATGAAGC  3200

Query  655   GCT  657
              ||
Sbjct  3201  CCT  3203


>NC_001702.1 Murine type C retrovirus, complete genome
Length=8135

 Score = 50.0 bits (54),  Expect = 0.004
 Identities = 71/99 (72%), Gaps = 1/99 (1%)
 Strand=Plus/Plus

Query  3059  ACCCCGGCGGACAGGCCCTCACACTGTCATACTTGTTACTCCCACCGCTCTTAAAGTTTC  3118
             ||| ||  ||| ||| ||  |||| ||| | ||    || ||||||||||| ||||||  
Sbjct  5659  ACCTCGCTGGAAAGGACCCTACACCGTCCTGCTGACCACCCCCACCGCTCTCAAAGTTGA  5718

Query  3119  AGGCATCGCTCCGTGGATCCATCACACTCAGGTTAAAGG  3157
              |||||| || ||||||| ||   | |||| | ||||||
Sbjct  5719  CGGCATCTCTGCGTGGATACACGCCGCTCACG-TAAAGG  5756


 Score = 48.2 bits (52),  Expect = 0.013
 Identities = 41/51 (80%), Gaps = 0/51 (0%)
 Strand=Plus/Plus

Query  597   TGACATGGACTCGGCTCCCACAGGGCTTCAAAAACTCCCCAACCCTCTTTG  647
             |||| |||||  | ||||||||||| |||||||||   || ||||| ||||
Sbjct  3162  TGACCTGGACCAGACTCCCACAGGGTTTCAAAAACAGTCCCACCCTGTTTG  3212


 Score = 41.0 bits (44),  Expect = 2.0
 Identities = 48/64 (75%), Gaps = 1/64 (2%)
 Strand=Plus/Plus

Query  2448  GGTACTAAGTACTTGCTAGTCCTGGTCTGTACCTACTCCGGGTGGGTCGAAGCCTTCCCC  2507
             ||||| |||||| | || ||  | ||    |||| ||| || ||||| ||||||||||| 
Sbjct  5031  GGTAC-AAGTACCTCCTGGTGTTCGTAGACACCTTCTCTGGCTGGGTGGAAGCCTTCCCA  5089

Query  2508  ACTA  2511
             ||||
Sbjct  5090  ACTA  5093


>X94150.1 Retroviridae complete genome (murine type C retrovirus)
Length=8135

 Score = 50.0 bits (54),  Expect = 0.004
 Identities = 71/99 (72%), Gaps = 1/99 (1%)
 Strand=Plus/Plus

Query  3059  ACCCCGGCGGACAGGCCCTCACACTGTCATACTTGTTACTCCCACCGCTCTTAAAGTTTC  3118
             ||| ||  ||| ||| ||  |||| ||| | ||    || ||||||||||| ||||||  
Sbjct  5659  ACCTCGCTGGAAAGGACCCTACACCGTCCTGCTGACCACCCCCACCGCTCTCAAAGTTGA  5718

Query  3119  AGGCATCGCTCCGTGGATCCATCACACTCAGGTTAAAGG  3157
              |||||| || ||||||| ||   | |||| | ||||||
Sbjct  5719  CGGCATCTCTGCGTGGATACACGCCGCTCACG-TAAAGG  5756


 Score = 48.2 bits (52),  Expect = 0.013
 Identities = 41/51 (80%), Gaps = 0/51 (0%)
 Strand=Plus/Plus

Query  597   TGACATGGACTCGGCTCCCACAGGGCTTCAAAAACTCCCCAACCCTCTTTG  647
             |||| |||||  | ||||||||||| |||||||||   || ||||| ||||
Sbjct  3162  TGACCTGGACCAGACTCCCACAGGGTTTCAAAAACAGTCCCACCCTGTTTG  3212


 Score = 41.0 bits (44),  Expect = 2.0
 Identities = 48/64 (75%), Gaps = 1/64 (2%)
 Strand=Plus/Plus

Query  2448  GGTACTAAGTACTTGCTAGTCCTGGTCTGTACCTACTCCGGGTGGGTCGAAGCCTTCCCC  2507
             ||||| |||||| | || ||  | ||    |||| ||| || ||||| ||||||||||| 
Sbjct  5031  GGTAC-AAGTACCTCCTGGTGTTCGTAGACACCTTCTCTGGCTGGGTGGAAGCCTTCCCA  5089

Query  2508  ACTA  2511
             ||||
Sbjct  5090  ACTA  5093


>NC_001702.1 Murine type C retrovirus, complete genome
Length=8135

 Score = 50.0 bits (54),  Expect = 0.004
 Identities = 71/99 (72%), Gaps = 1/99 (1%)
 Strand=Plus/Plus

Query  3059  ACCCCGGCGGACAGGCCCTCACACTGTCATACTTGTTACTCCCACCGCTCTTAAAGTTTC  3118
             ||| ||  ||| ||| ||  |||| ||| | ||    || ||||||||||| ||||||  
Sbjct  5659  ACCTCGCTGGAAAGGACCCTACACCGTCCTGCTGACCACCCCCACCGCTCTCAAAGTTGA  5718

Query  3119  AGGCATCGCTCCGTGGATCCATCACACTCAGGTTAAAGG  3157
              |||||| || ||||||| ||   | |||| | ||||||
Sbjct  5719  CGGCATCTCTGCGTGGATACACGCCGCTCACG-TAAAGG  5756


 Score = 48.2 bits (52),  Expect = 0.013
 Identities = 41/51 (80%), Gaps = 0/51 (0%)
 Strand=Plus/Plus

Query  597   TGACATGGACTCGGCTCCCACAGGGCTTCAAAAACTCCCCAACCCTCTTTG  647
             |||| |||||  | ||||||||||| |||||||||   || ||||| ||||
Sbjct  3162  TGACCTGGACCAGACTCCCACAGGGTTTCAAAAACAGTCCCACCCTGTTTG  3212


 Score = 41.0 bits (44),  Expect = 2.0
 Identities = 48/64 (75%), Gaps = 1/64 (2%)
 Strand=Plus/Plus

Query  2448  GGTACTAAGTACTTGCTAGTCCTGGTCTGTACCTACTCCGGGTGGGTCGAAGCCTTCCCC  2507
             ||||| |||||| | || ||  | ||    |||| ||| || ||||| ||||||||||| 
Sbjct  5031  GGTAC-AAGTACCTCCTGGTGTTCGTAGACACCTTCTCTGGCTGGGTGGAAGCCTTCCCA  5089

Query  2508  ACTA  2511
             ||||
Sbjct  5090  ACTA  5093


>X94150.1 Retroviridae complete genome (murine type C retrovirus)
Length=8135

 Score = 50.0 bits (54),  Expect = 0.004
 Identities = 71/99 (72%), Gaps = 1/99 (1%)
 Strand=Plus/Plus

Query  3059  ACCCCGGCGGACAGGCCCTCACACTGTCATACTTGTTACTCCCACCGCTCTTAAAGTTTC  3118
             ||| ||  ||| ||| ||  |||| ||| | ||    || ||||||||||| ||||||  
Sbjct  5659  ACCTCGCTGGAAAGGACCCTACACCGTCCTGCTGACCACCCCCACCGCTCTCAAAGTTGA  5718

Query  3119  AGGCATCGCTCCGTGGATCCATCACACTCAGGTTAAAGG  3157
              |||||| || ||||||| ||   | |||| | ||||||
Sbjct  5719  CGGCATCTCTGCGTGGATACACGCCGCTCACG-TAAAGG  5756


 Score = 48.2 bits (52),  Expect = 0.013
 Identities = 41/51 (80%), Gaps = 0/51 (0%)
 Strand=Plus/Plus

Query  597   TGACATGGACTCGGCTCCCACAGGGCTTCAAAAACTCCCCAACCCTCTTTG  647
             |||| |||||  | ||||||||||| |||||||||   || ||||| ||||
Sbjct  3162  TGACCTGGACCAGACTCCCACAGGGTTTCAAAAACAGTCCCACCCTGTTTG  3212


 Score = 41.0 bits (44),  Expect = 2.0
 Identities = 48/64 (75%), Gaps = 1/64 (2%)
 Strand=Plus/Plus

Query  2448  GGTACTAAGTACTTGCTAGTCCTGGTCTGTACCTACTCCGGGTGGGTCGAAGCCTTCCCC  2507
             ||||| |||||| | || ||  | ||    |||| ||| || ||||| ||||||||||| 
Sbjct  5031  GGTAC-AAGTACCTCCTGGTGTTCGTAGACACCTTCTCTGGCTGGGTGGAAGCCTTCCCA  5089

Query  2508  ACTA  2511
             ||||
Sbjct  5090  ACTA  5093


>NC_007815.2 PreXMRV-1 provirus, complete genome
Length=8197

 Score = 48.2 bits (52),  Expect = 0.013
 Identities = 41/51 (80%), Gaps = 0/51 (0%)
 Strand=Plus/Plus

Query  597   TGACATGGACTCGGCTCCCACAGGGCTTCAAAAACTCCCCAACCCTCTTTG  647
             |||| |||||  | ||||||||||| |||||||||   || ||||| ||||
Sbjct  3144  TGACCTGGACCAGACTCCCACAGGGTTTCAAAAACAGTCCCACCCTGTTTG  3194


 Score = 45.5 bits (49),  Expect = 0.16
 Identities = 70/99 (71%), Gaps = 1/99 (1%)
 Strand=Plus/Plus

Query  3059  ACCCCGGCGGACAGGCCCTCACACTGTCATACTTGTTACTCCCACCGCTCTTAAAGTTTC  3118
             ||| ||  ||| ||| ||  |||| ||| | ||    || ||||||||||| |||||   
Sbjct  5641  ACCTCGCTGGAAAGGACCCTACACCGTCCTGCTGACAACCCCCACCGCTCTCAAAGTAGA  5700

Query  3119  AGGCATCGCTCCGTGGATCCATCACACTCAGGTTAAAGG  3157
              |||||| || ||||||| ||   | |||| | ||||||
Sbjct  5701  CGGCATCTCTGCGTGGATACACGCCGCTCACG-TAAAGG  5738


 Score = 42.8 bits (46),  Expect = 0.56
 Identities = 117/177 (66%), Gaps = 2/177 (1%)
 Strand=Plus/Plus

Query  1568  ACCAGACCTGACCTCTGGGACAACCCACACCCTAAGCCGGATCTTACTCTGTATACTGAC  1627
             |||||||| ||||||  |||| | ||   |||  |  | |||   |||  ||| || || 
Sbjct  4109  ACCAGACCGGACCTCACGGACCAGCCCATCCCAGACGCTGATTACACTTGGTACACAGAT  4168

Query  1628  GGCAGCAGCTTCCTGAGGGACGGAAAACGTCACGCGGGGTATGTGGTAACTACCATAGA-  1686
             || |||||||||||    || ||| ||||    || ||    | ||| |||| |  ||| 
Sbjct  4169  GGAAGCAGCTTCCTACAAGAAGGACAACGGAGAGCTGGAGCAGCGGTGACTA-CTGAGAC  4227

Query  1687  TGAGGTACTCGAGGCAGGGGCACTTCCATCGGGATGGTCGGCCCAACGGGCAGAACT  1743
              |||||| ||  |||  |||| || ||  | |||   || |||||||| || |||||
Sbjct  4228  CGAGGTAATCTGGGCGAGGGCTCTGCCGGCTGGAACATCCGCCCAACGAGCCGAACT  4284


>FR871849.1 PreXMRV-1 complete proviral genome
Length=8197

 Score = 48.2 bits (52),  Expect = 0.013
 Identities = 41/51 (80%), Gaps = 0/51 (0%)
 Strand=Plus/Plus

Query  597   TGACATGGACTCGGCTCCCACAGGGCTTCAAAAACTCCCCAACCCTCTTTG  647
             |||| |||||  | ||||||||||| |||||||||   || ||||| ||||
Sbjct  3144  TGACCTGGACCAGACTCCCACAGGGTTTCAAAAACAGTCCCACCCTGTTTG  3194


 Score = 45.5 bits (49),  Expect = 0.16
 Identities = 70/99 (71%), Gaps = 1/99 (1%)
 Strand=Plus/Plus

Query  3059  ACCCCGGCGGACAGGCCCTCACACTGTCATACTTGTTACTCCCACCGCTCTTAAAGTTTC  3118
             ||| ||  ||| ||| ||  |||| ||| | ||    || ||||||||||| |||||   
Sbjct  5641  ACCTCGCTGGAAAGGACCCTACACCGTCCTGCTGACAACCCCCACCGCTCTCAAAGTAGA  5700

Query  3119  AGGCATCGCTCCGTGGATCCATCACACTCAGGTTAAAGG  3157
              |||||| || ||||||| ||   | |||| | ||||||
Sbjct  5701  CGGCATCTCTGCGTGGATACACGCCGCTCACG-TAAAGG  5738


 Score = 42.8 bits (46),  Expect = 0.56
 Identities = 117/177 (66%), Gaps = 2/177 (1%)
 Strand=Plus/Plus

Query  1568  ACCAGACCTGACCTCTGGGACAACCCACACCCTAAGCCGGATCTTACTCTGTATACTGAC  1627
             |||||||| ||||||  |||| | ||   |||  |  | |||   |||  ||| || || 
Sbjct  4109  ACCAGACCGGACCTCACGGACCAGCCCATCCCAGACGCTGATTACACTTGGTACACAGAT  4168

Query  1628  GGCAGCAGCTTCCTGAGGGACGGAAAACGTCACGCGGGGTATGTGGTAACTACCATAGA-  1686
             || |||||||||||    || ||| ||||    || ||    | ||| |||| |  ||| 
Sbjct  4169  GGAAGCAGCTTCCTACAAGAAGGACAACGGAGAGCTGGAGCAGCGGTGACTA-CTGAGAC  4227

Query  1687  TGAGGTACTCGAGGCAGGGGCACTTCCATCGGGATGGTCGGCCCAACGGGCAGAACT  1743
              |||||| ||  |||  |||| || ||  | |||   || |||||||| || |||||
Sbjct  4228  CGAGGTAATCTGGGCGAGGGCTCTGCCGGCTGGAACATCCGCCCAACGAGCCGAACT  4284


>NC_007815.2 PreXMRV-1 provirus, complete genome
Length=8197

 Score = 48.2 bits (52),  Expect = 0.013
 Identities = 41/51 (80%), Gaps = 0/51 (0%)
 Strand=Plus/Plus

Query  597   TGACATGGACTCGGCTCCCACAGGGCTTCAAAAACTCCCCAACCCTCTTTG  647
             |||| |||||  | ||||||||||| |||||||||   || ||||| ||||
Sbjct  3144  TGACCTGGACCAGACTCCCACAGGGTTTCAAAAACAGTCCCACCCTGTTTG  3194


 Score = 45.5 bits (49),  Expect = 0.16
 Identities = 70/99 (71%), Gaps = 1/99 (1%)
 Strand=Plus/Plus

Query  3059  ACCCCGGCGGACAGGCCCTCACACTGTCATACTTGTTACTCCCACCGCTCTTAAAGTTTC  3118
             ||| ||  ||| ||| ||  |||| ||| | ||    || ||||||||||| |||||   
Sbjct  5641  ACCTCGCTGGAAAGGACCCTACACCGTCCTGCTGACAACCCCCACCGCTCTCAAAGTAGA  5700

Query  3119  AGGCATCGCTCCGTGGATCCATCACACTCAGGTTAAAGG  3157
              |||||| || ||||||| ||   | |||| | ||||||
Sbjct  5701  CGGCATCTCTGCGTGGATACACGCCGCTCACG-TAAAGG  5738


 Score = 42.8 bits (46),  Expect = 0.56
 Identities = 117/177 (66%), Gaps = 2/177 (1%)
 Strand=Plus/Plus

Query  1568  ACCAGACCTGACCTCTGGGACAACCCACACCCTAAGCCGGATCTTACTCTGTATACTGAC  1627
             |||||||| ||||||  |||| | ||   |||  |  | |||   |||  ||| || || 
Sbjct  4109  ACCAGACCGGACCTCACGGACCAGCCCATCCCAGACGCTGATTACACTTGGTACACAGAT  4168

Query  1628  GGCAGCAGCTTCCTGAGGGACGGAAAACGTCACGCGGGGTATGTGGTAACTACCATAGA-  1686
             || |||||||||||    || ||| ||||    || ||    | ||| |||| |  ||| 
Sbjct  4169  GGAAGCAGCTTCCTACAAGAAGGACAACGGAGAGCTGGAGCAGCGGTGACTA-CTGAGAC  4227

Query  1687  TGAGGTACTCGAGGCAGGGGCACTTCCATCGGGATGGTCGGCCCAACGGGCAGAACT  1743
              |||||| ||  |||  |||| || ||  | |||   || |||||||| || |||||
Sbjct  4228  CGAGGTAATCTGGGCGAGGGCTCTGCCGGCTGGAACATCCGCCCAACGAGCCGAACT  4284


>FR871849.1 PreXMRV-1 complete proviral genome
Length=8197

 Score = 48.2 bits (52),  Expect = 0.013
 Identities = 41/51 (80%), Gaps = 0/51 (0%)
 Strand=Plus/Plus

Query  597   TGACATGGACTCGGCTCCCACAGGGCTTCAAAAACTCCCCAACCCTCTTTG  647
             |||| |||||  | ||||||||||| |||||||||   || ||||| ||||
Sbjct  3144  TGACCTGGACCAGACTCCCACAGGGTTTCAAAAACAGTCCCACCCTGTTTG  3194


 Score = 45.5 bits (49),  Expect = 0.16
 Identities = 70/99 (71%), Gaps = 1/99 (1%)
 Strand=Plus/Plus

Query  3059  ACCCCGGCGGACAGGCCCTCACACTGTCATACTTGTTACTCCCACCGCTCTTAAAGTTTC  3118
             ||| ||  ||| ||| ||  |||| ||| | ||    || ||||||||||| |||||   
Sbjct  5641  ACCTCGCTGGAAAGGACCCTACACCGTCCTGCTGACAACCCCCACCGCTCTCAAAGTAGA  5700

Query  3119  AGGCATCGCTCCGTGGATCCATCACACTCAGGTTAAAGG  3157
              |||||| || ||||||| ||   | |||| | ||||||
Sbjct  5701  CGGCATCTCTGCGTGGATACACGCCGCTCACG-TAAAGG  5738


 Score = 42.8 bits (46),  Expect = 0.56
 Identities = 117/177 (66%), Gaps = 2/177 (1%)
 Strand=Plus/Plus

Query  1568  ACCAGACCTGACCTCTGGGACAACCCACACCCTAAGCCGGATCTTACTCTGTATACTGAC  1627
             |||||||| ||||||  |||| | ||   |||  |  | |||   |||  ||| || || 
Sbjct  4109  ACCAGACCGGACCTCACGGACCAGCCCATCCCAGACGCTGATTACACTTGGTACACAGAT  4168

Query  1628  GGCAGCAGCTTCCTGAGGGACGGAAAACGTCACGCGGGGTATGTGGTAACTACCATAGA-  1686
             || |||||||||||    || ||| ||||    || ||    | ||| |||| |  ||| 
Sbjct  4169  GGAAGCAGCTTCCTACAAGAAGGACAACGGAGAGCTGGAGCAGCGGTGACTA-CTGAGAC  4227

Query  1687  TGAGGTACTCGAGGCAGGGGCACTTCCATCGGGATGGTCGGCCCAACGGGCAGAACT  1743
              |||||| ||  |||  |||| || ||  | |||   || |||||||| || |||||
Sbjct  4228  CGAGGTAATCTGGGCGAGGGCTCTGCCGGCTGGAACATCCGCCCAACGAGCCGAACT  4284


>NC_001500.1 Spleen focus-forming virus, complete genome
Length=6296

 Score = 47.3 bits (51),  Expect = 0.046
 Identities = 69/98 (70%), Gaps = 0/98 (0%)
 Strand=Plus/Plus

Query  3059  ACCCCGGCGGACAGGCCCTCACACTGTCATACTTGTTACTCCCACCGCTCTTAAAGTTTC  3118
             ||||||  ||| ||| ||  |||| ||| | ||    || ||||||||||| |||||   
Sbjct  4274  ACCCCGCTGGAAAGGACCCTACACCGTCCTGCTGACCACCCCCACCGCTCTCAAAGTAGA  4333

Query  3119  AGGCATCGCTCCGTGGATCCATCACACTCAGGTTAAAG  3156
              |||||| || || |||| ||   | |||| || ||||
Sbjct  4334  CGGCATCTCTGCGGGGATACACGCCGCTCACGTAAAAG  4371


>K00021.1 Friend spleen focus-forming virus (proviral), complete 
genome
Length=6296

 Score = 47.3 bits (51),  Expect = 0.046
 Identities = 69/98 (70%), Gaps = 0/98 (0%)
 Strand=Plus/Plus

Query  3059  ACCCCGGCGGACAGGCCCTCACACTGTCATACTTGTTACTCCCACCGCTCTTAAAGTTTC  3118
             ||||||  ||| ||| ||  |||| ||| | ||    || ||||||||||| |||||   
Sbjct  4274  ACCCCGCTGGAAAGGACCCTACACCGTCCTGCTGACCACCCCCACCGCTCTCAAAGTAGA  4333

Query  3119  AGGCATCGCTCCGTGGATCCATCACACTCAGGTTAAAG  3156
              |||||| || || |||| ||   | |||| || ||||
Sbjct  4334  CGGCATCTCTGCGGGGATACACGCCGCTCACGTAAAAG  4371


>NC_001940.1 Feline leukemia virus, complete genome
Length=8448

 Score = 44.6 bits (48),  Expect = 0.16
 Identities = 51/69 (74%), Gaps = 0/69 (0%)
 Strand=Plus/Plus

Query  2668  GCATACCGACCACAAAGCTCAGGGAAAGTTGAACGCAGGAACCGTACCCTCAAGGAGACA  2727
             ||||||||||| ||||| |||||  | || ||| | | |||  |  |  | |||||||| 
Sbjct  5425  GCATACCGACCCCAAAGTTCAGGTCAGGTAGAAAGAATGAATAGATCAATTAAGGAGACT  5484

Query  2728  TTAGCTAAA  2736
             ||| |||||
Sbjct  5485  TTAACTAAA  5493


>AF052723.1 Feline leukemia virus strain Rickard subgroup A, complete 
genome
Length=8448

 Score = 44.6 bits (48),  Expect = 0.16
 Identities = 51/69 (74%), Gaps = 0/69 (0%)
 Strand=Plus/Plus

Query  2668  GCATACCGACCACAAAGCTCAGGGAAAGTTGAACGCAGGAACCGTACCCTCAAGGAGACA  2727
             ||||||||||| ||||| |||||  | || ||| | | |||  |  |  | |||||||| 
Sbjct  5425  GCATACCGACCCCAAAGTTCAGGTCAGGTAGAAAGAATGAATAGATCAATTAAGGAGACT  5484

Query  2728  TTAGCTAAA  2736
             ||| |||||
Sbjct  5485  TTAACTAAA  5493


>GQ225809.1 Rotavirus A PxUK reassortant (UKg9P) NSP1 protein 
gene, complete cds
Length=1476

 Score = 41.9 bits (45),  Expect = 2.0
 Identities = 30/35 (86%), Gaps = 0/35 (0%)
 Strand=Plus/Plus

Query  4255  ttAATAATAAAACTTGAAAATAACACATACGATAT  4289
             ||||  |||||||||||| ||| ||||||| ||||
Sbjct  436   TTAACTATAAAACTTGAAGATAGCACATACTATAT  470


>JF990832.1 Rotavirus A WaxUK reassortant (UKg4Wa) NSP1 protein 
gene, complete cds
Length=1476

 Score = 41.9 bits (45),  Expect = 2.0
 Identities = 30/35 (86%), Gaps = 0/35 (0%)
 Strand=Plus/Plus

Query  4255  ttAATAATAAAACTTGAAAATAACACATACGATAT  4289
             ||||  |||||||||||| ||| ||||||| ||||
Sbjct  436   TTAACTATAAAACTTGAAGATAGCACATACTATAT  470


>GQ225810.1 Rotavirus A ST3xUK reassortant (UKg9ST3) NSP1 protein 
gene, complete cds
Length=1476

 Score = 41.9 bits (45),  Expect = 2.0
 Identities = 30/35 (86%), Gaps = 0/35 (0%)
 Strand=Plus/Plus

Query  4255  ttAATAATAAAACTTGAAAATAACACATACGATAT  4289
             ||||  |||||||||||| ||| ||||||| ||||
Sbjct  436   TTAACTATAAAACTTGAAGATAGCACATACTATAT  470


>HQ844009.1 Rotavirus A KC-1xUK reassortant (UKg9KC-1) NSP1 protein 
gene, complete cds
Length=1476

 Score = 41.9 bits (45),  Expect = 2.0
 Identities = 30/35 (86%), Gaps = 0/35 (0%)
 Strand=Plus/Plus

Query  4255  ttAATAATAAAACTTGAAAATAACACATACGATAT  4289
             ||||  |||||||||||| ||| ||||||| ||||
Sbjct  436   TTAACTATAAAACTTGAAGATAGCACATACTATAT  470


>JF990821.1 Rotavirus A IAL28xUK reassortant (UKg9IAL28) NSP1 
protein gene, complete cds
Length=1476

 Score = 41.9 bits (45),  Expect = 2.0
 Identities = 30/35 (86%), Gaps = 0/35 (0%)
 Strand=Plus/Plus

Query  4255  ttAATAATAAAACTTGAAAATAACACATACGATAT  4289
             ||||  |||||||||||| ||| ||||||| ||||
Sbjct  436   TTAACTATAAAACTTGAAGATAGCACATACTATAT  470


>HQ844020.1 Rotavirus A HC91xUK reassortant (UKg9KC-1) NSP1 protein 
gene, complete cds
Length=1476

 Score = 41.9 bits (45),  Expect = 2.0
 Identities = 30/35 (86%), Gaps = 0/35 (0%)
 Strand=Plus/Plus

Query  4255  ttAATAATAAAACTTGAAAATAACACATACGATAT  4289
             ||||  |||||||||||| ||| ||||||| ||||
Sbjct  436   TTAACTATAAAACTTGAAGATAGCACATACTATAT  470


>GQ225807.1 Rotavirus A DxUK reassortant (UKg9D) NSP1 protein 
gene, complete cds
Length=1476

 Score = 41.9 bits (45),  Expect = 2.0
 Identities = 30/35 (86%), Gaps = 0/35 (0%)
 Strand=Plus/Plus

Query  4255  ttAATAATAAAACTTGAAAATAACACATACGATAT  4289
             ||||  |||||||||||| ||| ||||||| ||||
Sbjct  436   TTAACTATAAAACTTGAAGATAGCACATACTATAT  470


>GQ225808.1 Rotavirus A DS-1xUK reassortant (UKg9DS-1) NSP1 protein 
gene, complete cds
Length=1476

 Score = 41.9 bits (45),  Expect = 2.0
 Identities = 30/35 (86%), Gaps = 0/35 (0%)
 Strand=Plus/Plus

Query  4255  ttAATAATAAAACTTGAAAATAACACATACGATAT  4289
             ||||  |||||||||||| ||| ||||||| ||||
Sbjct  436   TTAACTATAAAACTTGAAGATAGCACATACTATAT  470


>GQ225812.1 Rotavirus A AU32xUK reassortant (UKg9AU32) NSP1 protein 
gene, complete cds
Length=1476

 Score = 41.9 bits (45),  Expect = 2.0
 Identities = 30/35 (86%), Gaps = 0/35 (0%)
 Strand=Plus/Plus

Query  4255  ttAATAATAAAACTTGAAAATAACACATACGATAT  4289
             ||||  |||||||||||| ||| ||||||| ||||
Sbjct  436   TTAACTATAAAACTTGAAGATAGCACATACTATAT  470


>GQ496273.1 Rotavirus A 1290xUK reassortant (UKg91290) isolate 
BRV1290G8 NSP1 protein gene, complete cds
Length=1476

 Score = 41.9 bits (45),  Expect = 2.0
 Identities = 30/35 (86%), Gaps = 0/35 (0%)
 Strand=Plus/Plus

Query  4255  ttAATAATAAAACTTGAAAATAACACATACGATAT  4289
             ||||  |||||||||||| ||| ||||||| ||||
Sbjct  436   TTAACTATAAAACTTGAAGATAGCACATACTATAT  470


>NC_027363.1 Proteus phage PM 75, complete genome
Length=41480

 Score = 41.9 bits (45),  Expect = 2.0
 Identities = 24/25 (96%), Gaps = 0/25 (0%)
 Strand=Plus/Minus

Query  6574   CACCCCACCCCTTTCCCTTTGTTCT  6598
              |||||||||||||||| ||||||||
Sbjct  40943  CACCCCACCCCTTTCCTTTTGTTCT  40919


>KM819694.1 Proteus phage PM 75, complete genome
Length=41480

 Score = 41.9 bits (45),  Expect = 2.0
 Identities = 24/25 (96%), Gaps = 0/25 (0%)
 Strand=Plus/Minus

Query  6574   CACCCCACCCCTTTCCCTTTGTTCT  6598
              |||||||||||||||| ||||||||
Sbjct  40943  CACCCCACCCCTTTCCTTTTGTTCT  40919


>NC_004003.1 Goatpox virus Pellor, complete genome
Length=149599

 Score = 41.0 bits (44),  Expect = 2.0
 Identities = 33/39 (85%), Gaps = 1/39 (3%)
 Strand=Plus/Plus

Query  4240  cttttttttcgctttttAA-TAATAAAACTTGAAAATAA  4277
             ||||||||||  || |||| ||| |||||||||||| ||
Sbjct  1944  CTTTTTTTTCTATTATTAACTAAAAAAACTTGAAAACAA  1982


 Score = 41.0 bits (44),  Expect = 2.0
 Identities = 33/39 (85%), Gaps = 1/39 (3%)
 Strand=Plus/Minus

Query  4240    cttttttttcgctttttAA-TAATAAAACTTGAAAATAA  4277
               ||||||||||  || |||| ||| |||||||||||| ||
Sbjct  147656  CTTTTTTTTCTATTATTAACTAAAAAAACTTGAAAACAA  147618


>NC_003027.1 Lumpy skin disease virus NI-2490, complete genome
Length=150773

 Score = 41.0 bits (44),  Expect = 2.0
 Identities = 33/39 (85%), Gaps = 1/39 (3%)
 Strand=Plus/Plus

Query  4240  cttttttttcgctttttAA-TAATAAAACTTGAAAATAA  4277
             ||||||||||  || |||| ||| |||||||||||| ||
Sbjct  2206  CTTTTTTTTCTATTATTAACTAAAAAAACTTGAAAACAA  2244


 Score = 41.0 bits (44),  Expect = 2.0
 Identities = 33/39 (85%), Gaps = 1/39 (3%)
 Strand=Plus/Minus

Query  4240    cttttttttcgctttttAA-TAATAAAACTTGAAAATAA  4277
               ||||||||||  || |||| ||| |||||||||||| ||
Sbjct  148568  CTTTTTTTTCTATTATTAACTAAAAAAACTTGAAAACAA  148530


>OL752713.2 Lumpy skin disease virus isolate LSDV/KM/Taiwan/2020, 
complete genome
Length=150822

 Score = 41.0 bits (44),  Expect = 2.0
 Identities = 33/39 (85%), Gaps = 1/39 (3%)
 Strand=Plus/Plus

Query  4240  cttttttttcgctttttAA-TAATAAAACTTGAAAATAA  4277
             ||||||||||  || |||| ||| |||||||||||| ||
Sbjct  2300  CTTTTTTTTCTATTATTAACTAAAAAAACTTGAAAACAA  2338


 Score = 41.0 bits (44),  Expect = 2.0
 Identities = 33/39 (85%), Gaps = 1/39 (3%)
 Strand=Plus/Minus

Query  4240    cttttttttcgctttttAA-TAATAAAACTTGAAAATAA  4277
               ||||||||||  || |||| ||| |||||||||||| ||
Sbjct  148610  CTTTTTTTTCTATTATTAACTAAAAAAACTTGAAAACAA  148572


>MW020570.1 Goatpox virus V103, complete genome
Length=150578

 Score = 41.0 bits (44),  Expect = 2.0
 Identities = 33/39 (85%), Gaps = 1/39 (3%)
 Strand=Plus/Plus

Query  4240  cttttttttcgctttttAA-TAATAAAACTTGAAAATAA  4277
             ||||||||||  || |||| ||| |||||||||||| ||
Sbjct  2288  CTTTTTTTTCTATTATTAACTAAAAAAACTTGAAAACAA  2326


 Score = 41.0 bits (44),  Expect = 2.0
 Identities = 33/39 (85%), Gaps = 1/39 (3%)
 Strand=Plus/Minus

Query  4240    cttttttttcgctttttAA-TAATAAAACTTGAAAATAA  4277
               ||||||||||  || |||| ||| |||||||||||| ||
Sbjct  148272  CTTTTTTTTCTATTATTAACTAAAAAAACTTGAAAACAA  148234


>KC951854.1 Goatpox virus FZ, complete genome
Length=150194

 Score = 41.0 bits (44),  Expect = 2.0
 Identities = 33/39 (85%), Gaps = 1/39 (3%)
 Strand=Plus/Plus

Query  4240  cttttttttcgctttttAA-TAATAAAACTTGAAAATAA  4277
             ||||||||||  || |||| ||| |||||||||||| ||
Sbjct  2109  CTTTTTTTTCTATTATTAACTAAAAAAACTTGAAAACAA  2147


 Score = 41.0 bits (44),  Expect = 2.0
 Identities = 33/39 (85%), Gaps = 1/39 (3%)
 Strand=Plus/Minus

Query  4240    cttttttttcgctttttAA-TAATAAAACTTGAAAATAA  4277
               ||||||||||  || |||| ||| |||||||||||| ||
Sbjct  148086  CTTTTTTTTCTATTATTAACTAAAAAAACTTGAAAACAA  148048


>AF409137.1 Lumpy skin disease virus NW-LW isolate Neethling Warmbaths 
LW, complete genome
Length=150793

 Score = 41.0 bits (44),  Expect = 2.0
 Identities = 33/39 (85%), Gaps = 1/39 (3%)
 Strand=Plus/Plus

Query  4240  cttttttttcgctttttAA-TAATAAAACTTGAAAATAA  4277
             ||||||||||  || |||| ||| |||||||||||| ||
Sbjct  2210  CTTTTTTTTCTATTATTAACTAAAAAAACTTGAAAACAA  2248


 Score = 41.0 bits (44),  Expect = 2.0
 Identities = 33/39 (85%), Gaps = 1/39 (3%)
 Strand=Plus/Minus

Query  4240    cttttttttcgctttttAA-TAATAAAACTTGAAAATAA  4277
               ||||||||||  || |||| ||| |||||||||||| ||
Sbjct  148584  CTTTTTTTTCTATTATTAACTAAAAAAACTTGAAAACAA  148546


>AY077836.1 Goatpox virus G20-LKV, complete genome
Length=149723

 Score = 41.0 bits (44),  Expect = 2.0
 Identities = 33/39 (85%), Gaps = 1/39 (3%)
 Strand=Plus/Plus

Query  4240  cttttttttcgctttttAA-TAATAAAACTTGAAAATAA  4277
             ||||||||||  || |||| ||| |||||||||||| ||
Sbjct  2005  CTTTTTTTTCTATTATTAACTAAAAAAACTTGAAAACAA  2043


 Score = 41.0 bits (44),  Expect = 2.0
 Identities = 33/39 (85%), Gaps = 1/39 (3%)
 Strand=Plus/Minus

Query  4240    cttttttttcgctttttAA-TAATAAAACTTGAAAATAA  4277
               ||||||||||  || |||| ||| |||||||||||| ||
Sbjct  147719  CTTTTTTTTCTATTATTAACTAAAAAAACTTGAAAACAA  147681


>AY077835.1 Goatpox virus Pellor, complete genome
Length=149599

 Score = 41.0 bits (44),  Expect = 2.0
 Identities = 33/39 (85%), Gaps = 1/39 (3%)
 Strand=Plus/Plus

Query  4240  cttttttttcgctttttAA-TAATAAAACTTGAAAATAA  4277
             ||||||||||  || |||| ||| |||||||||||| ||
Sbjct  1944  CTTTTTTTTCTATTATTAACTAAAAAAACTTGAAAACAA  1982


 Score = 41.0 bits (44),  Expect = 2.0
 Identities = 33/39 (85%), Gaps = 1/39 (3%)
 Strand=Plus/Minus

Query  4240    cttttttttcgctttttAA-TAATAAAACTTGAAAATAA  4277
               ||||||||||  || |||| ||| |||||||||||| ||
Sbjct  147656  CTTTTTTTTCTATTATTAACTAAAAAAACTTGAAAACAA  147618


>AF325528.1 Lumpy skin disease virus NI-2490 isolate Neethling 
2490, complete genome
Length=150773

 Score = 41.0 bits (44),  Expect = 2.0
 Identities = 33/39 (85%), Gaps = 1/39 (3%)
 Strand=Plus/Plus

Query  4240  cttttttttcgctttttAA-TAATAAAACTTGAAAATAA  4277
             ||||||||||  || |||| ||| |||||||||||| ||
Sbjct  2206  CTTTTTTTTCTATTATTAACTAAAAAAACTTGAAAACAA  2244


 Score = 41.0 bits (44),  Expect = 2.0
 Identities = 33/39 (85%), Gaps = 1/39 (3%)
 Strand=Plus/Minus

Query  4240    cttttttttcgctttttAA-TAATAAAACTTGAAAATAA  4277
               ||||||||||  || |||| ||| |||||||||||| ||
Sbjct  148568  CTTTTTTTTCTATTATTAACTAAAAAAACTTGAAAACAA  148530


>NC_049340.1 Tenacibaculum phage PTm1 DNA, complete genome
Length=224680

 Score = 41.0 bits (44),  Expect = 2.0
 Identities = 22/22 (100%), Gaps = 0/22 (0%)
 Strand=Plus/Minus

Query  8796   ATAATAAATCAGTAAACATAGT  8817
              ||||||||||||||||||||||
Sbjct  32894  ATAATAAATCAGTAAACATAGT  32873


>NC_028094.1 Chrysochromulina ericina virus isolate CeV-01B, complete 
genome
Length=473558

 Score = 41.0 bits (44),  Expect = 2.0
 Identities = 25/27 (93%), Gaps = 0/27 (0%)
 Strand=Plus/Minus

Query  10282   TTTCTTTAAAGTTAATAGATTCACTAG  10308
               ||||||||||||||| ||||||| |||
Sbjct  219029  TTTCTTTAAAGTTAACAGATTCAATAG  219003


>NC_020104.1 Acanthamoeba polyphaga moumouvirus, complete genome
Length=1021348

 Score = 41.0 bits (44),  Expect = 2.0
 Identities = 28/32 (88%), Gaps = 0/32 (0%)
 Strand=Plus/Minus

Query  8772    TCTATTCTTTATTATATCTTTTTTATAATAAA  8803
               ||| ||||||||||||| ||||| ||| ||||
Sbjct  917079  TCTGTTCTTTATTATATATTTTTAATAGTAAA  917048


>NC_014637.1 Cafeteria roenbergensis virus BV-PW1, complete genome
Length=617453

 Score = 41.0 bits (44),  Expect = 2.0
 Identities = 25/27 (93%), Gaps = 0/27 (0%)
 Strand=Plus/Minus

Query  8424   CTTTAATAAATCTTGATATATTTCTAT  8450
              ||||||||||| ||||| |||||||||
Sbjct  13693  CTTTAATAAATTTTGATGTATTTCTAT  13667


>NC_014649.1 Acanthamoeba polyphaga mimivirus, complete genome
Length=1181549

 Score = 41.0 bits (44),  Expect = 2.0
 Identities = 48/64 (75%), Gaps = 1/64 (2%)
 Strand=Plus/Minus

Query  10027   CGTATTAACCAGATTCTCTATTTCTTTGGTG-AGTAAACTTCTTCTGGAGCATTATGAAG  10085
               || |||||  | |||||||||||||||  || | | | || ||||||  | ||||| |||
Sbjct  421135  CGAATTAATAATATTCTCTATTTCTTTTTTGAATTTACCTCCTTCTGTTGTATTATTAAG  421076

Query  10086   GCAA  10089
               | ||
Sbjct  421075  GAAA  421072


>NC_003027.1 Lumpy skin disease virus NI-2490, complete genome
Length=150773

 Score = 41.0 bits (44),  Expect = 2.0
 Identities = 33/39 (85%), Gaps = 1/39 (3%)
 Strand=Plus/Plus

Query  4240  cttttttttcgctttttAA-TAATAAAACTTGAAAATAA  4277
             ||||||||||  || |||| ||| |||||||||||| ||
Sbjct  2206  CTTTTTTTTCTATTATTAACTAAAAAAACTTGAAAACAA  2244


 Score = 41.0 bits (44),  Expect = 2.0
 Identities = 33/39 (85%), Gaps = 1/39 (3%)
 Strand=Plus/Minus

Query  4240    cttttttttcgctttttAA-TAATAAAACTTGAAAATAA  4277
               ||||||||||  || |||| ||| |||||||||||| ||
Sbjct  148568  CTTTTTTTTCTATTATTAACTAAAAAAACTTGAAAACAA  148530


>AP019524.1 Tenacibaculum phage PTm1 DNA, complete genome
Length=224680

 Score = 41.0 bits (44),  Expect = 2.0
 Identities = 22/22 (100%), Gaps = 0/22 (0%)
 Strand=Plus/Minus

Query  8796   ATAATAAATCAGTAAACATAGT  8817
              ||||||||||||||||||||||
Sbjct  32894  ATAATAAATCAGTAAACATAGT  32873


>KT820662.1 Chrysochromulina ericina virus isolate CeV-01B, complete 
genome
Length=473558

 Score = 41.0 bits (44),  Expect = 2.0
 Identities = 25/27 (93%), Gaps = 0/27 (0%)
 Strand=Plus/Minus

Query  10282   TTTCTTTAAAGTTAATAGATTCACTAG  10308
               ||||||||||||||| ||||||| |||
Sbjct  219029  TTTCTTTAAAGTTAACAGATTCAATAG  219003


>JX962719.1 Acanthamoeba polyphaga moumouvirus, complete genome
Length=1021348

 Score = 41.0 bits (44),  Expect = 2.0
 Identities = 28/32 (88%), Gaps = 0/32 (0%)
 Strand=Plus/Minus

Query  8772    TCTATTCTTTATTATATCTTTTTTATAATAAA  8803
               ||| ||||||||||||| ||||| ||| ||||
Sbjct  917079  TCTGTTCTTTATTATATATTTTTAATAGTAAA  917048


>GU244497.1 Cafeteria roenbergensis virus BV-PW1, complete genome
Length=617453

 Score = 41.0 bits (44),  Expect = 2.0
 Identities = 25/27 (93%), Gaps = 0/27 (0%)
 Strand=Plus/Minus

Query  8424   CTTTAATAAATCTTGATATATTTCTAT  8450
              ||||||||||| ||||| |||||||||
Sbjct  13693  CTTTAATAAATTTTGATGTATTTCTAT  13667


>HQ336222.2 Acanthamoeba polyphaga mimivirus, complete genome
Length=1181549

 Score = 41.0 bits (44),  Expect = 2.0
 Identities = 48/64 (75%), Gaps = 1/64 (2%)
 Strand=Plus/Minus

Query  10027   CGTATTAACCAGATTCTCTATTTCTTTGGTG-AGTAAACTTCTTCTGGAGCATTATGAAG  10085
               || |||||  | |||||||||||||||  || | | | || ||||||  | ||||| |||
Sbjct  421135  CGAATTAATAATATTCTCTATTTCTTTTTTGAATTTACCTCCTTCTGTTGTATTATTAAG  421076

Query  10086   GCAA  10089
               | ||
Sbjct  421075  GAAA  421072


>AF325528.1 Lumpy skin disease virus NI-2490 isolate Neethling 
2490, complete genome
Length=150773

 Score = 41.0 bits (44),  Expect = 2.0
 Identities = 33/39 (85%), Gaps = 1/39 (3%)
 Strand=Plus/Plus

Query  4240  cttttttttcgctttttAA-TAATAAAACTTGAAAATAA  4277
             ||||||||||  || |||| ||| |||||||||||| ||
Sbjct  2206  CTTTTTTTTCTATTATTAACTAAAAAAACTTGAAAACAA  2244


 Score = 41.0 bits (44),  Expect = 2.0
 Identities = 33/39 (85%), Gaps = 1/39 (3%)
 Strand=Plus/Minus

Query  4240    cttttttttcgctttttAA-TAATAAAACTTGAAAATAA  4277
               ||||||||||  || |||| ||| |||||||||||| ||
Sbjct  148568  CTTTTTTTTCTATTATTAACTAAAAAAACTTGAAAACAA  148530


>FJ445113.1 Human rhinovirus 8 strain ATCC VR-1118, complete genome
Length=7108

 Score = 40.1 bits (43),  Expect = 6.8
 Identities = 33/38 (87%), Gaps = 2/38 (5%)
 Strand=Plus/Plus

Query  7037  AACACACAGT-GTGACTTATGGATGATGTGATACAGAA  7073
             |||| ||||| |||| | |||||||||||||| |||||
Sbjct  4367  AACAAACAGTTGTGA-TCATGGATGATGTGATGCAGAA  4403


>NC_036594.1 Orpheovirus IHUMI-LCC2 genome assembly, complete 
genome: monopartite
Length=1473573

 Score = 40.1 bits (43),  Expect = 6.8
 Identities = 29/34 (85%), Gaps = 0/34 (0%)
 Strand=Plus/Plus

Query  8767   TCATCTCTATTCTTTATTATATCTTTTTTATAAT  8800
              |||| | ||| || ||||||||||||| ||||||
Sbjct  48650  TCATATTTATCCTCTATTATATCTTTTATATAAT  48683


 Score = 40.1 bits (43),  Expect = 6.8
 Identities = 29/34 (85%), Gaps = 0/34 (0%)
 Strand=Plus/Plus

Query  8767   TCATCTCTATTCTTTATTATATCTTTTTTATAAT  8800
              |||| | ||| || ||||||||||||| ||||||
Sbjct  48773  TCATATTTATCCTCTATTATATCTTTTATATAAT  48806


 Score = 40.1 bits (43),  Expect = 6.8
 Identities = 34/41 (83%), Gaps = 1/41 (2%)
 Strand=Plus/Plus

Query  10222   TTAAT-TCACTGTATTGTAAACCTGAAACTAATATAATATT  10261
               ||||| ||| |||||||||||  ||| || ||||||| |||
Sbjct  968627  TTAATATCATTGTATTGTAAATTTGATACAAATATAACATT  968667


>NC_029073.1 Geobacillus virus E3, complete genome
Length=141298

 Score = 40.1 bits (43),  Expect = 6.8
 Identities = 23/24 (96%), Gaps = 0/24 (0%)
 Strand=Plus/Plus

Query  7559    ATTTCTTTGAAGTGTATTTTTCTT  7582
               ||||||||||||| ||||||||||
Sbjct  113263  ATTTCTTTGAAGTATATTTTTCTT  113286


>NC_027341.1 Lactococcus phage WRP3, complete genome
Length=130008

 Score = 40.1 bits (43),  Expect = 6.8
 Identities = 23/24 (96%), Gaps = 0/24 (0%)
 Strand=Plus/Plus

Query  8090   TTTAGCTTGGGAATTTTTGAAAAC  8113
              |||||||||||||||||| |||||
Sbjct  24142  TTTAGCTTGGGAATTTTTCAAAAC  24165


>NC_023639.1 Mimivirus terra2 genome
Length=1168989

 Score = 40.1 bits (43),  Expect = 6.8
 Identities = 46/61 (75%), Gaps = 1/61 (2%)
 Strand=Plus/Minus

Query  10030   ATTAACCAGATTCTCTATTTCTTTGGTG-AGTAAACTTCTTCTGGAGCATTATGAAGGCA  10088
               |||||  | |||||||||||||||  || | | | || ||||||  | ||||| |||| |
Sbjct  185219  ATTAATAATATTCTCTATTTCTTTTTTGAATTTACCTCCTTCTGTTGTATTATTAAGGAA  185160

Query  10089   A  10089
               |
Sbjct  185159  A  185159


>NC_021312.1 Phaeocystis globosa virus strain 16T, complete genome
Length=459984

 Score = 40.1 bits (43),  Expect = 6.8
 Identities = 29/34 (85%), Gaps = 0/34 (0%)
 Strand=Plus/Plus

Query  5722    ATTGAAGATTTATTGTATATATTTAAAGAAAAAT  5755
               |||||||||||||| ||| |||| ||| | ||||
Sbjct  242082  ATTGAAGATTTATTATATTTATTGAAAAATAAAT  242115


>LT906555.1 Orpheovirus IHUMI-LCC2 genome assembly, complete genome: 
monopartite
Length=1473573

 Score = 40.1 bits (43),  Expect = 6.8
 Identities = 29/34 (85%), Gaps = 0/34 (0%)
 Strand=Plus/Plus

Query  8767   TCATCTCTATTCTTTATTATATCTTTTTTATAAT  8800
              |||| | ||| || ||||||||||||| ||||||
Sbjct  48650  TCATATTTATCCTCTATTATATCTTTTATATAAT  48683


 Score = 40.1 bits (43),  Expect = 6.8
 Identities = 29/34 (85%), Gaps = 0/34 (0%)
 Strand=Plus/Plus

Query  8767   TCATCTCTATTCTTTATTATATCTTTTTTATAAT  8800
              |||| | ||| || ||||||||||||| ||||||
Sbjct  48773  TCATATTTATCCTCTATTATATCTTTTATATAAT  48806


 Score = 40.1 bits (43),  Expect = 6.8
 Identities = 34/41 (83%), Gaps = 1/41 (2%)
 Strand=Plus/Plus

Query  10222   TTAAT-TCACTGTATTGTAAACCTGAAACTAATATAATATT  10261
               ||||| ||| |||||||||||  ||| || ||||||| |||
Sbjct  968627  TTAATATCATTGTATTGTAAATTTGATACAAATATAACATT  968667


>KP144388.1 Geobacillus virus E3, complete genome
Length=141298

 Score = 40.1 bits (43),  Expect = 6.8
 Identities = 23/24 (96%), Gaps = 0/24 (0%)
 Strand=Plus/Plus

Query  7559    ATTTCTTTGAAGTGTATTTTTCTT  7582
               ||||||||||||| ||||||||||
Sbjct  113263  ATTTCTTTGAAGTATATTTTTCTT  113286


>KM677185.1 Lactococcus phage WRP3, complete genome
Length=130008

 Score = 40.1 bits (43),  Expect = 6.8
 Identities = 23/24 (96%), Gaps = 0/24 (0%)
 Strand=Plus/Plus

Query  8090   TTTAGCTTGGGAATTTTTGAAAAC  8113
              |||||||||||||||||| |||||
Sbjct  24142  TTTAGCTTGGGAATTTTTCAAAAC  24165


>KF527228.1 Mimivirus terra2 genome
Length=1168989

 Score = 40.1 bits (43),  Expect = 6.8
 Identities = 46/61 (75%), Gaps = 1/61 (2%)
 Strand=Plus/Minus

Query  10030   ATTAACCAGATTCTCTATTTCTTTGGTG-AGTAAACTTCTTCTGGAGCATTATGAAGGCA  10088
               |||||  | |||||||||||||||  || | | | || ||||||  | ||||| |||| |
Sbjct  185219  ATTAATAATATTCTCTATTTCTTTTTTGAATTTACCTCCTTCTGTTGTATTATTAAGGAA  185160

Query  10089   A  10089
               |
Sbjct  185159  A  185159


>KC662249.1 Phaeocystis globosa virus strain 16T, complete genome
Length=459984

 Score = 40.1 bits (43),  Expect = 6.8
 Identities = 29/34 (85%), Gaps = 0/34 (0%)
 Strand=Plus/Plus

Query  5722    ATTGAAGATTTATTGTATATATTTAAAGAAAAAT  5755
               |||||||||||||| ||| |||| ||| | ||||
Sbjct  242082  ATTGAAGATTTATTATATTTATTGAAAAATAAAT  242115


>NC_012801.1 Human cosavirus B1, complete genome
Length=7205

 Score = 39.2 bits (42),  Expect = 6.8
 Identities = 21/21 (100%), Gaps = 0/21 (0%)
 Strand=Plus/Minus

Query  8102  ATTTTTGAAAACTTTCTTTTC  8122
             |||||||||||||||||||||
Sbjct  5165  ATTTTTGAAAACTTTCTTTTC  5145


>NC_012783.2 Cercopithecine herpesvirus 5 strain 2715, complete 
genome
Length=226205

 Score = 39.2 bits (42),  Expect = 6.8
 Identities = 24/26 (92%), Gaps = 0/26 (0%)
 Strand=Plus/Plus

Query  2945   AGATGTACGTGCTTACATTCTGGAAA  2970
              |||||||||||||||  |||||||||
Sbjct  43658  AGATGTACGTGCTTATGTTCTGGAAA  43683


>NC_011800.1 Human T-lymphotropic virus 4, complete genome
Length=8791

 Score = 39.2 bits (42),  Expect = 6.8
 Identities = 39/51 (76%), Gaps = 0/51 (0%)
 Strand=Plus/Plus

Query  611   CTCCCACAGGGCTTCAAAAACTCCCCAACCCTCTTTGGGGAAGCGCTAGCC  661
             || || || ||||||||||||  ||| || ||||||| | ||  ||| |||
Sbjct  2869  CTTCCCCAAGGCTTCAAAAACAGCCCCACGCTCTTTGAGCAACAGCTGGCC  2919


>FJ438907.1 Human cosavirus B1 polyprotein gene, complete cds
Length=7205

 Score = 39.2 bits (42),  Expect = 6.8
 Identities = 21/21 (100%), Gaps = 0/21 (0%)
 Strand=Plus/Minus

Query  8102  ATTTTTGAAAACTTTCTTTTC  8122
             |||||||||||||||||||||
Sbjct  5165  ATTTTTGAAAACTTTCTTTTC  5145


>FJ483968.2 Cercopithecine herpesvirus 5 strain 2715, complete 
genome
Length=226205

 Score = 39.2 bits (42),  Expect = 6.8
 Identities = 24/26 (92%), Gaps = 0/26 (0%)
 Strand=Plus/Plus

Query  2945   AGATGTACGTGCTTACATTCTGGAAA  2970
              |||||||||||||||  |||||||||
Sbjct  43658  AGATGTACGTGCTTATGTTCTGGAAA  43683


>EF488483.1 Human T-lymphotropic virus 4 strain 1863LE, complete 
genome
Length=8791

 Score = 39.2 bits (42),  Expect = 6.8
 Identities = 39/51 (76%), Gaps = 0/51 (0%)
 Strand=Plus/Plus

Query  611   CTCCCACAGGGCTTCAAAAACTCCCCAACCCTCTTTGGGGAAGCGCTAGCC  661
             || || || ||||||||||||  ||| || ||||||| | ||  ||| |||
Sbjct  2869  CTTCCCCAAGGCTTCAAAAACAGCCCCACGCTCTTTGAGCAACAGCTGGCC  2919


>NC_041928.1 Staphylococcus phage phiIBB-SEP1, complete genome
Length=139928

 Score = 39.2 bits (42),  Expect = 6.8
 Identities = 35/43 (81%), Gaps = 1/43 (2%)
 Strand=Plus/Plus

Query  8771    CTCTATTCTTTATTATATCTTTTTTATAATAAATCAGTAAACA  8813
               ||||||||||| |||| || ||  |||||||||  ||||| ||
Sbjct  125526  CTCTATTCTTTTTTATTTC-TTAATATAATAAAAGAGTAATCA  125567


>NC_021246.1 Mythimna separata entomopoxvirus 'L', complete genome
Length=281182

 Score = 39.2 bits (42),  Expect = 6.8
 Identities = 26/28 (93%), Gaps = 1/28 (4%)
 Strand=Plus/Minus

Query  8776   TTCTTTATTATAT-CTTTTTTATAATAA  8802
              |||| |||||||| ||||||||||||||
Sbjct  20341  TTCTATATTATATACTTTTTTATAATAA  20314


>NC_009898.1 Paramecium bursaria Chlorella virus NY2A, complete 
genome
Length=368683

 Score = 39.2 bits (42),  Expect = 6.8
 Identities = 29/33 (88%), Gaps = 1/33 (3%)
 Strand=Plus/Plus

Query  8100    GAATTTTTGAAAACTTT-CTTTTCTTTGCCTCT  8131
               ||||||||||||||||| | |||||| || |||
Sbjct  154053  GAATTTTTGAAAACTTTACGTTTCTTAGCGTCT  154085


 Score = 39.2 bits (42),  Expect = 6.8
 Identities = 29/33 (88%), Gaps = 1/33 (3%)
 Strand=Plus/Plus

Query  8100    GAATTTTTGAAAACTTT-CTTTTCTTTGCCTCT  8131
               ||||||||||||||||| | |||||| || |||
Sbjct  155926  GAATTTTTGAAAACTTTGCGTTTCTTAGCGTCT  155958


>NC_009899.1 Paramecium bursaria Chlorella virus AR158, complete 
genome
Length=344691

 Score = 39.2 bits (42),  Expect = 6.8
 Identities = 29/33 (88%), Gaps = 1/33 (3%)
 Strand=Plus/Plus

Query  8100    GAATTTTTGAAAACTTT-CTTTTCTTTGCCTCT  8131
               ||||||||||||||||| | |||||| || |||
Sbjct  139268  GAATTTTTGAAAACTTTACGTTTCTTAGCGTCT  139300


>KF021268.1 Staphylococcus phage phiIBB-SEP1, complete genome
Length=139928

 Score = 39.2 bits (42),  Expect = 6.8
 Identities = 35/43 (81%), Gaps = 1/43 (2%)
 Strand=Plus/Plus

Query  8771    CTCTATTCTTTATTATATCTTTTTTATAATAAATCAGTAAACA  8813
               ||||||||||| |||| || ||  |||||||||  ||||| ||
Sbjct  125526  CTCTATTCTTTTTTATTTC-TTAATATAATAAAAGAGTAATCA  125567


>HF679134.1 Mythimna separata entomopoxvirus 'L', complete genome
Length=281182

 Score = 39.2 bits (42),  Expect = 6.8
 Identities = 26/28 (93%), Gaps = 1/28 (4%)
 Strand=Plus/Minus

Query  8776   TTCTTTATTATAT-CTTTTTTATAATAA  8802
              |||| |||||||| ||||||||||||||
Sbjct  20341  TTCTATATTATATACTTTTTTATAATAA  20314


>DQ491002.1 Paramecium bursaria Chlorella virus NY2A Chlorella 
virus NY2A ctg_13 genomic sequence
Length=368683

 Score = 39.2 bits (42),  Expect = 6.8
 Identities = 29/33 (88%), Gaps = 1/33 (3%)
 Strand=Plus/Plus

Query  8100    GAATTTTTGAAAACTTT-CTTTTCTTTGCCTCT  8131
               ||||||||||||||||| | |||||| || |||
Sbjct  154053  GAATTTTTGAAAACTTTACGTTTCTTAGCGTCT  154085


 Score = 39.2 bits (42),  Expect = 6.8
 Identities = 29/33 (88%), Gaps = 1/33 (3%)
 Strand=Plus/Plus

Query  8100    GAATTTTTGAAAACTTT-CTTTTCTTTGCCTCT  8131
               ||||||||||||||||| | |||||| || |||
Sbjct  155926  GAATTTTTGAAAACTTTGCGTTTCTTAGCGTCT  155958


>DQ491003.2 Paramecium bursaria Chlorella virus AR158 genomic 
sequence
Length=344691

 Score = 39.2 bits (42),  Expect = 6.8
 Identities = 29/33 (88%), Gaps = 1/33 (3%)
 Strand=Plus/Plus

Query  8100    GAATTTTTGAAAACTTT-CTTTTCTTTGCCTCT  8131
               ||||||||||||||||| | |||||| || |||
Sbjct  139268  GAATTTTTGAAAACTTTACGTTTCTTAGCGTCT  139300


Lambda      K        H
   0.634    0.408    0.912 

Gapped
Lambda      K        H
   0.625    0.410    0.780 

Effective search space used: 4185764287422


Query= scaffold_m29_p_1:61393965-61409921(+)

Length=15956
                                                                      Score        E
Sequences producing significant alignments:                          (Bits)     Value

NC_001362.1 Friend murine leukemia virus FB29 complete genome         371        1e-99
Z11128.1 Friend murine leukemia virus FB29 complete genome            371        1e-99
NC_001362.1 Friend murine leukemia virus FB29 complete genome         371        1e-99
Z11128.1 Friend murine leukemia virus FB29 complete genome            371        1e-99
NC_007815.2 PreXMRV-1 provirus, complete genome                       358        9e-96
FR871849.1 PreXMRV-1 complete proviral genome                         358        9e-96
NC_007815.2 PreXMRV-1 provirus, complete genome                       358        9e-96
FR871849.1 PreXMRV-1 complete proviral genome                         358        9e-96
NC_001501.1 Moloney murine leukemia virus, complete genome            357        3e-95
AF033811.1 Moloney murine leukemia virus, complete genome             357        3e-95
NC_001501.1 Moloney murine leukemia virus, complete genome            357        3e-95
AF033811.1 Moloney murine leukemia virus, complete genome             357        3e-95
NC_001819.1 Rauscher murine leukemia virus, complete genome           349        4e-93
NC_029853.1 Mus musculus mobilized endogenous polytropic provirus...  343        7e-91
FJ544577.2 Mus musculus mobilized endogenous polytropic provirus ...  343        7e-91
NC_001702.1 Murine type C retrovirus, complete genome                 316        3e-83
X94150.1 Retroviridae complete genome (murine type C retrovirus)      316        3e-83
NC_001702.1 Murine type C retrovirus, complete genome                 316        3e-83
X94150.1 Retroviridae complete genome (murine type C retrovirus)      316        3e-83
NC_022517.1 Baboon endogenous virus strain M7 proviral DNA, compl...  286        4e-74
D10032.1 Baboon endogenous virus strain M7 proviral DNA, complete...  286        4e-74
NC_022517.1 Baboon endogenous virus strain M7 proviral DNA, compl...  286        4e-74
D10032.1 Baboon endogenous virus strain M7 proviral DNA, complete...  286        4e-74
NC_039228.1 Koala retrovirus gag protein (gag), pol protein (pol)...  216        7e-53
AF151794.2 Koala retrovirus gag protein (gag), pol protein (pol),...  216        7e-53
NC_001885.3 Gibbon ape leukemia virus gag, pol, and env genes, co...  207        3e-50
M26927.1 Gibbon ape leukemia virus gag, pol, and env genes, compl...  207        3e-50
NC_001940.1 Feline leukemia virus, complete genome                    202        1e-48
AF052723.1 Feline leukemia virus strain Rickard subgroup A, compl...  202        1e-48
NC_009889.1 RD114 retrovirus, complete genome                         201        1e-48
EU030001.1 RD114 retrovirus isolate SC3C, complete genome             201        1e-48
NC_009424.5 Woolly monkey sarcoma virus                               190        3e-45
V01201.1 Simian sarcoma virus proviral sequence with genes coding...  190        3e-45
NC_006934.1 Reticuloendotheliosis virus strain HA9901 from China,...  167        3e-38
AY842951.1 Reticuloendotheliosis virus strain HA9901 from China, ...  167        3e-38
NC_001500.1 Spleen focus-forming virus, complete genome               123        3e-25
K00021.1 Friend spleen focus-forming virus (proviral), complete g...  123        3e-25
NC_003059.1 Porcine endogenous retrovirus E, complete genome          102        1e-18
AF356697.1 Porcine endogenous retrovirus class E clone P14.1, com...  102        1e-18
NC_003059.1 Porcine endogenous retrovirus E, complete genome          102        1e-18
AF356697.1 Porcine endogenous retrovirus class E clone P14.1, com...  102        1e-18
NC_038923.1 Hardy-Zuckermann 4 feline sarcoma virus (H24-FeSV) ki...  94.2       5e-16
X03711.1 Hardy-Zuckermann 4 feline sarcoma virus (H24-FeSV) kit o...  94.2       5e-16
NC_038923.1 Hardy-Zuckermann 4 feline sarcoma virus (H24-FeSV) ki...  94.2       5e-16
X03711.1 Hardy-Zuckermann 4 feline sarcoma virus (H24-FeSV) kit o...  94.2       5e-16
NC_043382.1 Snyder-Theilen feline sarcoma virus genomic sequence      85.1       3e-13
M22820.1 Snyder-Theilen feline sarcoma virus genomic sequence, se...  85.1       3e-13
NC_001502.1 Moloney murine sarcoma virus, complete genome             69.8       6e-09
AF033813.1 Moloney murine sarcoma virus, complete genome              69.8       6e-09
NC_001499.1 Abelson murine leukemia virus, complete genome            55.4       1e-04
AF033812.1 Abelson murine leukemia virus, complete genome             55.4       1e-04
NC_007654.1 Atlantic salmon swim bladder sarcoma virus, complete ...  53.6       5e-04
DQ174103.1 Atlantic salmon swim bladder sarcoma virus from USA, c...  53.6       5e-04
NC_023615.1 Invertebrate iridescent virus 22 isolate IIV22Aberyst...  46.4       0.071
NC_023611.1 Invertebrate iridescent virus 30 complete genome          46.4       0.071
NC_002520.1 Amsacta moorei entomopoxvirus 'L', complete genome        46.4       0.071
HF920634.1 Invertebrate iridescent virus 22 isolate IIV22Aberystw...  46.4       0.071
HF920636.1 Invertebrate iridescent virus 30 complete genome           46.4       0.071
AF250284.1 Amsacta moorei entomopoxvirus, complete genome             46.4       0.071
NC_020104.1 Acanthamoeba polyphaga moumouvirus, complete genome       45.5       0.25 
JX962719.1 Acanthamoeba polyphaga moumouvirus, complete genome        45.5       0.25 
NC_042056.1 Erwinia phage vB_EamM_Machina, complete genome            44.6       0.25 
NC_031127.1 Erwinia phage vB_EamM_Huxley, complete genome             44.6       0.25 
KX397370.1 Erwinia phage Machina, complete genome                     44.6       0.25 
KX397368.1 Erwinia phage vB_EamM_Huxley, complete genome              44.6       0.25 
KX611390.1 Bujaru virus strain BeAn47693 segment S, complete sequ...  43.7       0.87 
NC_027996.1 Campylobacter phage CPt10, complete genome                43.7       0.87 
NC_023426.1 Anomala cuprea entomopoxvirus DNA, complete genome, s...  43.7       0.87 
NC_021248.1 Choristoneura biennis entomopoxvirus 'L', complete ge...  43.7       0.87 
FN667789.1 Campylobacter phage CPt10, complete genome                 43.7       0.87 
AP013055.1 Anomala cuprea entomopoxvirus DNA, complete genome, st...  43.7       0.87 
HF679132.1 Choristoneura biennis entomopoxvirus 'L', complete genome  43.7       0.87 
NC_014474.1 Simian retrovirus 4 strain SRV4/TEX/2009/V1, complete...  42.8       0.87 
FJ971077.1 Simian retrovirus 4 strain SRV4/TEX/2009/V1, complete ...  42.8       0.87 
NC_041928.1 Staphylococcus phage phiIBB-SEP1, complete genome         42.8       0.87 
NC_018875.1 Epinotia aporema granulovirus, complete genome            42.8       0.87 
KF021268.1 Staphylococcus phage phiIBB-SEP1, complete genome          42.8       0.87 
JN408834.1 Epinotia aporema granulovirus, complete genome             42.8       0.87 
NC_023613.1 Invertebrate iridovirus 25 complete genome                41.9       3.0  
NC_021901.1 Invertebrate iridovirus 22 complete genome                41.9       3.0  
OM876856.1 Aureococcus anophagefferens virus isolate QBARTUTK, co...  41.9       3.0  
HF920635.1 Invertebrate iridovirus 25 complete genome                 41.9       3.0  
HF920633.1 Invertebrate iridovirus 22 complete genome                 41.9       3.0  
NC_043426.1 Kirsten murine sarcoma virus (KiMSV) p15 env coding r...  41.0       3.0  
NC_038858.1 FBR murine osteosarcoma, complete proviral sequence i...  41.0       3.0  
NC_019491.1 Cyprinid herpesvirus 1 strain NG-J1, complete genome      41.0       3.0  
X00984.1 Kirsten murine sarcoma virus (KiMSV) p15 env coding regi...  41.0       3.0  
K02712.2 FBR murine osteosarcoma, complete proviral sequence inte...  41.0       3.0  
JQ815363.1 Cyprinid herpesvirus 1 strain NG-J1, complete genome       41.0       3.0  
NC_033778.1 Leptopilina boulardi filamentous virus isolate Valenc...  41.0       3.0  
NC_028094.1 Chrysochromulina ericina virus isolate CeV-01B, compl...  41.0       3.0  
NC_023848.1 Anopheles minimus irodovirus isolate AMIV, complete g...  41.0       3.0  
NC_022098.1 Pandoravirus salinus, complete genome                     41.0       3.0  
NC_021246.1 Mythimna separata entomopoxvirus 'L', complete genome     41.0       3.0  
NC_019491.1 Cyprinid herpesvirus 1 strain NG-J1, complete genome      41.0       3.0  
NC_016072.1 Megavirus chiliensis, complete genome                     41.0       3.0  
KY009685.1 Leptopilina boulardi filamentous virus isolate Valence...  41.0       3.0  
KT820662.1 Chrysochromulina ericina virus isolate CeV-01B, comple...  41.0       3.0  
KF938901.1 UNVERIFIED: Anopheles minimus irodovirus isolate AMIV,...  41.0       3.0  
KC977571.1 Pandoravirus salinus, complete genome                      41.0       3.0  
HF679134.1 Mythimna separata entomopoxvirus 'L', complete genome      41.0       3.0  
JQ815363.1 Cyprinid herpesvirus 1 strain NG-J1, complete genome       41.0       3.0  
JN258408.1 Megavirus chiliensis, complete genome                      41.0       3.0  


>NC_001362.1 Friend murine leukemia virus FB29 complete genome
Length=8323

 Score = 371 bits (411),  Expect = 1e-99
 Identities = 771/1139 (68%), Gaps = 18/1139 (2%)
 Strand=Plus/Plus

Query  5557  GGAATACTGAAACCTTGCCATTCTGCCTGGAACACCCCACTTCTCCCCGTTAAGAAACCG  5616
             ||||| |||  ||| ||||| ||  |||||||||| || || || |||||||||||||||
Sbjct  2848  GGAATTCTGGTACCCTGCCAGTCCCCCTGGAACACGCCCCTGCTACCCGTTAAGAAACCG  2907

Query  5617  GGGGGAAAAGATTATAGGCCAGTCCAGGACTTGAGGGAAGTAAATAAGAGGGTTGAAGAC  5676
             |||   || ||||||||||| ||||||||  |||| ||||| || ||| |||| ||||||
Sbjct  2908  GGGACTAATGATTATAGGCCTGTCCAGGATCTGAGAGAAGTCAACAAGCGGGTGGAAGAC  2967

Query  5677  ATCCATCCCACGGTCCCCAACCCTTATACCTTACTAAGTCACTTGCCCCCTTCACATGTC  5736
             ||||| ||||| || ||||||||||| | | |  | ||     | || || || ||    
Sbjct  2968  ATCCACCCCACCGTGCCCAACCCTTACAACCTCTTGAGCGGGCTCCCACCGTCCCACCAG  3027

Query  5737  TGGTATACTACCTTAGACCTAAAGGATGCGTTTTTTAGCATAGCCCTGGCACCCAGCAGC  5796
             ||||| |||    | ||| |||| ||||| |||||  || |    ||    |||| ||| 
Sbjct  3028  TGGTACACTGTGCTTGACTTAAAAGATGCTTTTTTCTGCCTGAGACTCCACCCCACCAGT  3087

Query  5797  CAACACATTTTTGCCTTCGAATGGAATGATGGCAATACGGGAACCCCCGGGCAGCTGACC  5856
             ||     | || ||||| || ||||  |||    | | ||||| | | || ||  | |||
Sbjct  3088  CAGTCTCTCTTCGCCTTTGAGTGGAGAGATCCAGAGATGGGAATCTCAGGACAATTAACC  3147

Query  5857  TGGACTAGACTACCGCAAGGCTTCAAAAACTCTCCAACTCTGTTTAATGAAGCCCTAAAT  5916
             ||||| ||||| ||||| || |||||||||  ||| || |||||| ||||||||||  | 
Sbjct  3148  TGGACCAGACTCCCGCAGGGTTTCAAAAACAGTCCCACCCTGTTTGATGAAGCCCTGCA-  3206

Query  5917  CAGGATTTGGACTCG----TTTCGCCAGAGCCATAATTCAG---TTACGCTCCTGCAGTA  5969
             ||||    |  ||||     ||  || || |||  |  |||   | |  || || |||||
Sbjct  3207  CAGG----GACCTCGCAGACTT--CCGGATCCAGCACCCAGACCTGATTCTGCTCCAGTA  3260

Query  5970  CGTAGATGACTTGCTTCTGGCGGCCCCCTCCGAAGCTGAATGCCGACAGGCCACTGGAGA  6029
              ||||||||||| || ||||| ||| | || ||   ||| || | ||| |  ||  | | 
Sbjct  3261  TGTAGATGACTTACTGCTGGCCGCCACTTCTGAGCTTGACTGTCAACAAGGTACGCGGGC  3320

Query  6030  CCTCCTCCAGGAGCTGGGGCAGTTGGGCTATCGGGCCAGTGCAAAGAAGGCTCAAATATG  6089
             |||  | ||    || ||| |  | || |||||||||   || ||||| || ||||| ||
Sbjct  3321  CCTGTTACAAACCCTAGGGGACCTCGGATATCGGGCCTCGGCCAAGAAAGCCCAAATTTG  3380

Query  6090  CAGGCAAACA-GTCACCTACCTGGGGTATAAACTAAAAGAAGGAGCCAGATGGCTGACAG  6148
             |  | ||||| ||||  || |||||||||   |||||||| ||    ||||||||||| |
Sbjct  3381  CCAG-AAACAGGTCAAGTATCTGGGGTATCTTCTAAAAGAGGGTCAGAGATGGCTGACTG  3439

Query  6149  AGGCCATGAAAGAGACTATTCTTAGACTTCCAGTCCCGACCTCAGCACGAGAGGTCCGTG  6208
             ||||||  ||||||||| |  |  | |  ||    ||||   |  | ||| |  |  | |
Sbjct  3440  AGGCCAGAAAAGAGACTGTGATGGGGCAGCCTACTCCGAAGACCCCTCGACAACTAAGGG  3499

Query  6209  AGTTTTTAGGGACGACAGGCTACTGCCGGCTGTGGATTTTGGGGTATGCTGAAATAGCAA  6268
             ||||  |||||||| |||||| ||| || || |||||    |||| ||| ||||| ||| 
Sbjct  3500  AGTTCCTAGGGACGGCAGGCTTCTGTCGCCTCTGGATCCCTGGGTTTGCAGAAATGGCAG  3559

Query  6269  AACCTCTGTATGAGGCAACCAAGGATAAGGTCCCT-TGGGCCTGGGGGTCAGACCAACAG  6327
               ||  ||||       |||||  |   || | || |  |  |||||  ||||||| || 
Sbjct  3560  CCCCCTTGTACCCTCTCACCAA-AACGGGGACTCTGTTTGAGTGGGGCCCAGACCAGCAA  3618

Query  6328  AAGGCCTACGATGAACTCAAGGTCGCTCTCCTAAGAGCCCCGGCTCTGGCATTGCCAGAC  6387
             ||||||||| | ||  |||||   |||||| |||  ||||| || |||| ||||||||||
Sbjct  3619  AAGGCCTACCAAGAGATCAAGCAGGCTCTCTTAACTGCCCCTGCCCTGGGATTGCCAGAC  3678

Query  6388  CCCCTGAAGCCCTTCACTCTCTTTGTTGATGAGAGGAGGGGAATAGCGAAAGGGGTGCTA  6447
                   |||||||||   || |||||||| |||| |  |||    || ||||| || |||
Sbjct  3679  TTGACTAAGCCCTTCGAACTTTTTGTTGACGAGAAGCAGGGCTACGCCAAAGGTGTCCTA  3738

Query  6448  ATGCAGCGTCTGGGGCCCTGGAAACGCCCGGTTGCCTATTTATCCAAGAAGCTAGATCCA  6507
             | |||    |||||||| |||   || ||||| |||||  | ||||| |||||||| |||
Sbjct  3739  ACGCAAAAACTGGGGCCTTGGCGTCGGCCGGTGGCCTACCTGTCCAAAAAGCTAGACCCA  3798

Query  6508  GTTGCAGCAGGATGGCCCCCGTGCTTAAGGATCATTGCGGCAGTAGCCCTAATGGTGAAG  6567
             || ||||| || |||||||| ||| || ||||  | || ||  | ||| |  ||   || 
Sbjct  3799  GTGGCAGCTGGGTGGCCCCCTTGCCTACGGATGGTAGCAGCCATCGCCGTTCTGACCAAA  3858

Query  6568  GATGCTGATAAACTCACTTTTGGGCAACATCTGAAGGTAGTAACCCCCCATGCGATCGAG  6627
             || ||||  || |||||  | || || |  ||     |  |  ||||||||||  | |||
Sbjct  3859  GACGCTGGCAAGCTCACCATGGGACAGCCACTAGTCATTCTGGCCCCCCATGCAGTAGAG  3918

Query  6628  GGGGTCCTGAAATATCCCCCTGGTAGGTGGATGACTAATGCCCGACTAACACATTACCA  6686
             |   |  | ||  | ||||||| | | ||| |  | || |||||| | || || |||||
Sbjct  3919  GCACTAGTTAAGCAACCCCCTGATCGCTGGCTCTCCAACGCCCGAATGACCCACTACCA  3977


 Score = 173 bits (191),  Expect = 7e-40
 Identities = 318/463 (69%), Gaps = 5/463 (1%)
 Strand=Plus/Plus

Query  7684  TGGGAAGTGGATTTTACTGAGGTAAAGCCTGGGAGGTATGGGTATAAGTACTTGCTAGTA  7743
             |||||| | ||||| ||||||||||| |||||   |||||||||||| ||  |  |||| 
Sbjct  4972  TGGGAAATTGATTTCACTGAGGTAAAACCTGGCCTGTATGGGTATAAATATCTTTTAGTT  5031

Query  7744  ATGGTTGACACATTTTCGGGCTGGGTGGAAGCCTTCCCCACGAAACGGGAGACTGCCCAA  7803
              |  | ||||| || || || ||||| ||||| ||||| || ||    || |||||| ||
Sbjct  5032  TTCATAGACACTTTCTCTGGATGGGTAGAAGCTTTCCCAACCAAGAAAGAAACTGCCAAA  5091

Query  7804  GTGGTTGCTAAGGCATTACTAGAAGAAATTATTCCCAGATATGGGGTTCCTGAGGTTTTA  7863
             || ||  | |||    |||||||||||||  | |||||||  ||  | ||  |||| || 
Sbjct  5092  GTTGTAACCAAGAAGCTACTAGAAGAAATCTTCCCCAGATTCGGCATGCCACAGGTATTG  5151

Query  7864  GGCTCCGATAACGGCCCAGCTTTCATCAGTAACGTCCTACAGGGACTAGCCCGGGCGATA  7923
             ||  |||| || || || || ||| ||   || ||    |||  | |||||       | 
Sbjct  5152  GGAACCGACAATGGGCCTGCCTTCGTCTCCAAGGTAAGTCAGACAGTAGCCGATTTACTG  5211

Query  7924  GGGACCAATTGGAAGTTACATTGTGAATATAATCCCCAGAGCTCAGGGCAGGTAGAGAGA  7983
             |||    |||||||  |||||||||  || |  |||||||| ||||| |||||||| |||
Sbjct  5212  GGGGTTGATTGGAAACTACATTGTGCTTACAGACCCCAGAGTTCAGGTCAGGTAGAAAGA  5271

Query  7984  ATGAATCGGACTCTAAAGGAGACCTTGTCCAAACTAGCCATCGAGACTGGC---GGGGAC  8040
             |||||| ||||  | |||||||| ||  | ||| |  |  | |  ||||||    |||||
Sbjct  5272  ATGAATAGGACAATCAAGGAGACTTTAACTAAATTGACGCTTGCAACTGGCTCTAGGGAC  5331

Query  8041  TGGGTGACCCT-CTTACCCTATGCCATCTTCCGGGTCCGGAACTCACCATATGTACATGG  8099
             ||||||  ||| ||| ||||| ||| | |  || | ||| ||| | ||       |||||
Sbjct  5332  TGGGTGCTCCTGCTTCCCCTA-GCCCTGTATCGAGCCCGCAACACGCCGGGCCCCCATGG  5390

Query  8100  TTTGACACCTTTCGAAATTCTGTATGGGGCACCACCCCCCATT  8142
             | | || || |  |||||  | ||||||||||| || ||| ||
Sbjct  5391  TCTCACCCCATATGAAATCTTATATGGGGCACCCCCGCCCCTT  5433


 Score = 122 bits (134),  Expect = 1e-24
 Identities = 253/371 (68%), Gaps = 12/371 (3%)
 Strand=Plus/Plus

Query  9968   GAAACCTCGATTAGTCATTTAGAGAAGTCGCTCACCTCTCTATCCGAGGTAGTACTCCAG  10027
              ||||  || |||| | |  |||| ||||| || || ||  | || ||||| ||||| |||
Sbjct  7362   GAAAAGTCAATTACTAACCTAGAAAAGTCTCTTACTTCGTTGTCTGAGGTTGTACTGCAG  7421

Query  10028  AATAGAAGAGGACTTGATTTGTTGTTCCTCCAACAAGGGGGACTGTGTGCCGCGCTGGGG  10087
              ||| || |||| || ||  ||||||||||  || | || ||||||||||| || ||    
Sbjct  7422   AATCGACGAGGCCTAGACCTGTTGTTCCTAAAAGAGGGAGGACTGTGTGCTGCCCTAAAA  7481

Query  10088  GAGGAATGTTGTTTTTATGCTGACCATACTGGTGTGGTAAAAGAATCCATGGCAAAGGTG  10147
              || ||||||||||| |||||||||||||| ||  | |||| |||    ||||| ||  | 
Sbjct  7482   GAAGAATGTTGTTTCTATGCTGACCATACAGGCCTAGTAAGAGATAGTATGGCCAAATTA  7541

Query  10148  AGAAAAGGGTTAGCTAAGA---AAAAAC-GGGAAAGGGAAGCTCAGGAAAACTGGTTTGA  10203
              ||| |  |  |  || |||   ||||||      ||   |||  ||||    ||||| ||
Sbjct  7542   AGAGAGAGACTCTCTCAGAGACAAAAACTATTTGAGTCGAGCCAAGGA----TGGTTCGA  7597

Query  10204  GGCTTGGTTTAACAGATCTCCTTGGCTCACCACCTTAGTATCTACCTTAGTGGGCCCAAT  10263
               |  |||||||||||||| || ||| | ||||| ||  |||| ||| |  |||| ||  |
Sbjct  7598   AGGATGGTTTAACAGATCCCCCTGGTTTACCACGTTGATATCCACCATCATGGGGCCTCT  7657

Query  10264  TATCTTGCTTGTGCTTATTCTAACCTTGGGCCCTTGCA-TATTAAACAAGCTTA-TTAAT  10321
               ||  | ||  | || |||||    || || || |||| | |||| |  | ||| || | 
Sbjct  7658   CATTATACTCCTACTAATTCTGCTTTTTGGACCCTGCATTCTTAATC--GATTAGTTCAA  7715

Query  10322  TTTGTAAAAGA  10332
              ||||| |||||
Sbjct  7716   TTTGTTAAAGA  7726


 Score = 72.5 bits (79),  Expect = 2e-09
 Identities = 62/77 (81%), Gaps = 0/77 (0%)
 Strand=Plus/Plus

Query  3303  TACATTCTGCTCTGCAGAATGGCCTACTTTTAATGTGGGCTGGcccccccAGGGAACTTT  3362
             |||||||||||||||||||||||| || || || || || ||||| |   | || |||||
Sbjct  726   TACATTCTGCTCTGCAGAATGGCCAACCTTCAACGTCGGATGGCCACGAGACGGCACTTT  785

Query  3363  TTCCCTAGACATTATTA  3379
             |  || |||||||||||
Sbjct  786   TAACCCAGACATTATTA  802


 Score = 63.5 bits (69),  Expect = 9e-07
 Identities = 271/424 (64%), Gaps = 16/424 (4%)
 Strand=Plus/Plus

Query  3961  TACCAGTACTGGCCTTTTTCTAGCAGTGATCTGTACAACTGGAAGGCTCAAAACCCTCCT  4020
             || || |||||||| |||||   |  ||| || || ||||||||   | | |||||  ||
Sbjct  1291  TATCAATACTGGCCATTTTCCTCCTCTGACCTCTATAACTGGAAAAATAACAACCCCTCT  1350

Query  4021  TTTTCTGAGGACCCGAAAGGCCTAACTGACC----TGTTCGAGTCTGTCATGCACACACA  4076
             || || ||||||||     ||  || ||||     || ||||||| ||  | |  || ||
Sbjct  1351  TTCTCCGAGGACCCA----GCTAAATTGACAGCTTTGATCGAGTCCGTTCTCCTTACTCA  1406

Query  4077  -CAGTCCCACTTGGGATGATTGCCAGCAGCTTCTTAAGACCTTATTCACCACCGAGGAGC  4135
              ||| |||||||||||||| ||||| |||||  |   |||| |  | ||    || ||  
Sbjct  1407  TCAG-CCCACTTGGGATGACTGCCAACAGCTATTAGGGACCCTGCTGACGGGAGAAGAAA  1465

Query  4136  GCGAGCGAATCCTCACCGAGGCCAGAAAAAATGTCCCCGGCGACAACGGAAGACCGACGA  4195
                ||||| | |||   |||||| ||||    || |  || ||  ||||| | || ||  
Sbjct  1466  AACAGCGAGTGCTCCTAGAGGCCCGAAAGGCGGTTCGAGGGGAGGACGGACGCCCAACTC  1525

Query  4196  CCTTGCCGAACCTGATAGACGAGCGCTTTCCCCTGAATAGACCGGATTGGGACTTTGGGA  4255
                |||| ||    ||  | ||    |||||| || |  | || || |||||||     |
Sbjct  1526  AGCTGCCCAATGACATTAATGATGCTTTTCCCTTGGAACGTCCCGACTGGGACTACAACA  1585

Query  4256  ACGCAGAAGGTAGGGAGCGTCTCCGAGT---CTACCGCCAGACTCTTATGGCAGGTCTCC  4312
              |  |  ||||||| |    | || |||   ||| ||||||   ||  | || |||||||
Sbjct  1586  CCCAACGAGGTAGGAA---CCACCTAGTCCACTATCGCCAGTTGCTCCTAGCGGGTCTCC  1642

Query  4313  GAGCGGCGGCACGCCGCCCCACCAATTTGGCTAAGGTAAAAGCTATAATGCAAGGGGATA  4372
              |   ||||   |  |||||||||||||||| ||||||||||  ||||  || ||   ||
Sbjct  1643  AAAACGCGGGCAGAAGCCCCACCAATTTGGCCAAGGTAAAAGGGATAACCCAGGGACCTA  1702

Query  4373  ATGA  4376
             ||||
Sbjct  1703  ATGA  1706


 Score = 53.6 bits (58),  Expect = 5e-04
 Identities = 87/123 (71%), Gaps = 2/123 (2%)
 Strand=Plus/Plus

Query  6973  GGGACATCAGCACAGAAGGCCGAACTGATCGCGCTGGCGGAGGCGCTGGAACGGGCCGAA  7032
             |||||||| || || |  || ||  |||| |||||  |  | ||  |  ||  ||| |||
Sbjct  4258  GGGACATCGGCCCAAAGAGCTGAGTTGATAGCGCTCACCCAAGCCTTAAAAATGGCAGAA  4317

Query  7033  GGGAGACGAG-TGACTGTCTACACCGATAGCCGCTACGCCTTTGGCACTGTCCATGTGCA  7091
             || | |  || ||| ||| |||||||||||||| || || |||| ||||| |||| | ||
Sbjct  4318  GGTA-AGAAGCTGAATGTTTACACCGATAGCCGTTATGCTTTTGCCACTGCCCATATTCA  4376

Query  7092  TGG  7094
              ||
Sbjct  4377  CGG  4379


 Score = 41.0 bits (44),  Expect = 3.0
 Identities = 22/22 (100%), Gaps = 0/22 (0%)
 Strand=Plus/Plus

Query  2664  CATTTGGGGGCTCGTCCGGGAT  2685
             ||||||||||||||||||||||
Sbjct  141   CATTTGGGGGCTCGTCCGGGAT  162


>Z11128.1 Friend murine leukemia virus FB29 complete genome
Length=8323

 Score = 371 bits (411),  Expect = 1e-99
 Identities = 771/1139 (68%), Gaps = 18/1139 (2%)
 Strand=Plus/Plus

Query  5557  GGAATACTGAAACCTTGCCATTCTGCCTGGAACACCCCACTTCTCCCCGTTAAGAAACCG  5616
             ||||| |||  ||| ||||| ||  |||||||||| || || || |||||||||||||||
Sbjct  2848  GGAATTCTGGTACCCTGCCAGTCCCCCTGGAACACGCCCCTGCTACCCGTTAAGAAACCG  2907

Query  5617  GGGGGAAAAGATTATAGGCCAGTCCAGGACTTGAGGGAAGTAAATAAGAGGGTTGAAGAC  5676
             |||   || ||||||||||| ||||||||  |||| ||||| || ||| |||| ||||||
Sbjct  2908  GGGACTAATGATTATAGGCCTGTCCAGGATCTGAGAGAAGTCAACAAGCGGGTGGAAGAC  2967

Query  5677  ATCCATCCCACGGTCCCCAACCCTTATACCTTACTAAGTCACTTGCCCCCTTCACATGTC  5736
             ||||| ||||| || ||||||||||| | | |  | ||     | || || || ||    
Sbjct  2968  ATCCACCCCACCGTGCCCAACCCTTACAACCTCTTGAGCGGGCTCCCACCGTCCCACCAG  3027

Query  5737  TGGTATACTACCTTAGACCTAAAGGATGCGTTTTTTAGCATAGCCCTGGCACCCAGCAGC  5796
             ||||| |||    | ||| |||| ||||| |||||  || |    ||    |||| ||| 
Sbjct  3028  TGGTACACTGTGCTTGACTTAAAAGATGCTTTTTTCTGCCTGAGACTCCACCCCACCAGT  3087

Query  5797  CAACACATTTTTGCCTTCGAATGGAATGATGGCAATACGGGAACCCCCGGGCAGCTGACC  5856
             ||     | || ||||| || ||||  |||    | | ||||| | | || ||  | |||
Sbjct  3088  CAGTCTCTCTTCGCCTTTGAGTGGAGAGATCCAGAGATGGGAATCTCAGGACAATTAACC  3147

Query  5857  TGGACTAGACTACCGCAAGGCTTCAAAAACTCTCCAACTCTGTTTAATGAAGCCCTAAAT  5916
             ||||| ||||| ||||| || |||||||||  ||| || |||||| ||||||||||  | 
Sbjct  3148  TGGACCAGACTCCCGCAGGGTTTCAAAAACAGTCCCACCCTGTTTGATGAAGCCCTGCA-  3206

Query  5917  CAGGATTTGGACTCG----TTTCGCCAGAGCCATAATTCAG---TTACGCTCCTGCAGTA  5969
             ||||    |  ||||     ||  || || |||  |  |||   | |  || || |||||
Sbjct  3207  CAGG----GACCTCGCAGACTT--CCGGATCCAGCACCCAGACCTGATTCTGCTCCAGTA  3260

Query  5970  CGTAGATGACTTGCTTCTGGCGGCCCCCTCCGAAGCTGAATGCCGACAGGCCACTGGAGA  6029
              ||||||||||| || ||||| ||| | || ||   ||| || | ||| |  ||  | | 
Sbjct  3261  TGTAGATGACTTACTGCTGGCCGCCACTTCTGAGCTTGACTGTCAACAAGGTACGCGGGC  3320

Query  6030  CCTCCTCCAGGAGCTGGGGCAGTTGGGCTATCGGGCCAGTGCAAAGAAGGCTCAAATATG  6089
             |||  | ||    || ||| |  | || |||||||||   || ||||| || ||||| ||
Sbjct  3321  CCTGTTACAAACCCTAGGGGACCTCGGATATCGGGCCTCGGCCAAGAAAGCCCAAATTTG  3380

Query  6090  CAGGCAAACA-GTCACCTACCTGGGGTATAAACTAAAAGAAGGAGCCAGATGGCTGACAG  6148
             |  | ||||| ||||  || |||||||||   |||||||| ||    ||||||||||| |
Sbjct  3381  CCAG-AAACAGGTCAAGTATCTGGGGTATCTTCTAAAAGAGGGTCAGAGATGGCTGACTG  3439

Query  6149  AGGCCATGAAAGAGACTATTCTTAGACTTCCAGTCCCGACCTCAGCACGAGAGGTCCGTG  6208
             ||||||  ||||||||| |  |  | |  ||    ||||   |  | ||| |  |  | |
Sbjct  3440  AGGCCAGAAAAGAGACTGTGATGGGGCAGCCTACTCCGAAGACCCCTCGACAACTAAGGG  3499

Query  6209  AGTTTTTAGGGACGACAGGCTACTGCCGGCTGTGGATTTTGGGGTATGCTGAAATAGCAA  6268
             ||||  |||||||| |||||| ||| || || |||||    |||| ||| ||||| ||| 
Sbjct  3500  AGTTCCTAGGGACGGCAGGCTTCTGTCGCCTCTGGATCCCTGGGTTTGCAGAAATGGCAG  3559

Query  6269  AACCTCTGTATGAGGCAACCAAGGATAAGGTCCCT-TGGGCCTGGGGGTCAGACCAACAG  6327
               ||  ||||       |||||  |   || | || |  |  |||||  ||||||| || 
Sbjct  3560  CCCCCTTGTACCCTCTCACCAA-AACGGGGACTCTGTTTGAGTGGGGCCCAGACCAGCAA  3618

Query  6328  AAGGCCTACGATGAACTCAAGGTCGCTCTCCTAAGAGCCCCGGCTCTGGCATTGCCAGAC  6387
             ||||||||| | ||  |||||   |||||| |||  ||||| || |||| ||||||||||
Sbjct  3619  AAGGCCTACCAAGAGATCAAGCAGGCTCTCTTAACTGCCCCTGCCCTGGGATTGCCAGAC  3678

Query  6388  CCCCTGAAGCCCTTCACTCTCTTTGTTGATGAGAGGAGGGGAATAGCGAAAGGGGTGCTA  6447
                   |||||||||   || |||||||| |||| |  |||    || ||||| || |||
Sbjct  3679  TTGACTAAGCCCTTCGAACTTTTTGTTGACGAGAAGCAGGGCTACGCCAAAGGTGTCCTA  3738

Query  6448  ATGCAGCGTCTGGGGCCCTGGAAACGCCCGGTTGCCTATTTATCCAAGAAGCTAGATCCA  6507
             | |||    |||||||| |||   || ||||| |||||  | ||||| |||||||| |||
Sbjct  3739  ACGCAAAAACTGGGGCCTTGGCGTCGGCCGGTGGCCTACCTGTCCAAAAAGCTAGACCCA  3798

Query  6508  GTTGCAGCAGGATGGCCCCCGTGCTTAAGGATCATTGCGGCAGTAGCCCTAATGGTGAAG  6567
             || ||||| || |||||||| ||| || ||||  | || ||  | ||| |  ||   || 
Sbjct  3799  GTGGCAGCTGGGTGGCCCCCTTGCCTACGGATGGTAGCAGCCATCGCCGTTCTGACCAAA  3858

Query  6568  GATGCTGATAAACTCACTTTTGGGCAACATCTGAAGGTAGTAACCCCCCATGCGATCGAG  6627
             || ||||  || |||||  | || || |  ||     |  |  ||||||||||  | |||
Sbjct  3859  GACGCTGGCAAGCTCACCATGGGACAGCCACTAGTCATTCTGGCCCCCCATGCAGTAGAG  3918

Query  6628  GGGGTCCTGAAATATCCCCCTGGTAGGTGGATGACTAATGCCCGACTAACACATTACCA  6686
             |   |  | ||  | ||||||| | | ||| |  | || |||||| | || || |||||
Sbjct  3919  GCACTAGTTAAGCAACCCCCTGATCGCTGGCTCTCCAACGCCCGAATGACCCACTACCA  3977


 Score = 173 bits (191),  Expect = 7e-40
 Identities = 318/463 (69%), Gaps = 5/463 (1%)
 Strand=Plus/Plus

Query  7684  TGGGAAGTGGATTTTACTGAGGTAAAGCCTGGGAGGTATGGGTATAAGTACTTGCTAGTA  7743
             |||||| | ||||| ||||||||||| |||||   |||||||||||| ||  |  |||| 
Sbjct  4972  TGGGAAATTGATTTCACTGAGGTAAAACCTGGCCTGTATGGGTATAAATATCTTTTAGTT  5031

Query  7744  ATGGTTGACACATTTTCGGGCTGGGTGGAAGCCTTCCCCACGAAACGGGAGACTGCCCAA  7803
              |  | ||||| || || || ||||| ||||| ||||| || ||    || |||||| ||
Sbjct  5032  TTCATAGACACTTTCTCTGGATGGGTAGAAGCTTTCCCAACCAAGAAAGAAACTGCCAAA  5091

Query  7804  GTGGTTGCTAAGGCATTACTAGAAGAAATTATTCCCAGATATGGGGTTCCTGAGGTTTTA  7863
             || ||  | |||    |||||||||||||  | |||||||  ||  | ||  |||| || 
Sbjct  5092  GTTGTAACCAAGAAGCTACTAGAAGAAATCTTCCCCAGATTCGGCATGCCACAGGTATTG  5151

Query  7864  GGCTCCGATAACGGCCCAGCTTTCATCAGTAACGTCCTACAGGGACTAGCCCGGGCGATA  7923
             ||  |||| || || || || ||| ||   || ||    |||  | |||||       | 
Sbjct  5152  GGAACCGACAATGGGCCTGCCTTCGTCTCCAAGGTAAGTCAGACAGTAGCCGATTTACTG  5211

Query  7924  GGGACCAATTGGAAGTTACATTGTGAATATAATCCCCAGAGCTCAGGGCAGGTAGAGAGA  7983
             |||    |||||||  |||||||||  || |  |||||||| ||||| |||||||| |||
Sbjct  5212  GGGGTTGATTGGAAACTACATTGTGCTTACAGACCCCAGAGTTCAGGTCAGGTAGAAAGA  5271

Query  7984  ATGAATCGGACTCTAAAGGAGACCTTGTCCAAACTAGCCATCGAGACTGGC---GGGGAC  8040
             |||||| ||||  | |||||||| ||  | ||| |  |  | |  ||||||    |||||
Sbjct  5272  ATGAATAGGACAATCAAGGAGACTTTAACTAAATTGACGCTTGCAACTGGCTCTAGGGAC  5331

Query  8041  TGGGTGACCCT-CTTACCCTATGCCATCTTCCGGGTCCGGAACTCACCATATGTACATGG  8099
             ||||||  ||| ||| ||||| ||| | |  || | ||| ||| | ||       |||||
Sbjct  5332  TGGGTGCTCCTGCTTCCCCTA-GCCCTGTATCGAGCCCGCAACACGCCGGGCCCCCATGG  5390

Query  8100  TTTGACACCTTTCGAAATTCTGTATGGGGCACCACCCCCCATT  8142
             | | || || |  |||||  | ||||||||||| || ||| ||
Sbjct  5391  TCTCACCCCATATGAAATCTTATATGGGGCACCCCCGCCCCTT  5433


 Score = 122 bits (134),  Expect = 1e-24
 Identities = 253/371 (68%), Gaps = 12/371 (3%)
 Strand=Plus/Plus

Query  9968   GAAACCTCGATTAGTCATTTAGAGAAGTCGCTCACCTCTCTATCCGAGGTAGTACTCCAG  10027
              ||||  || |||| | |  |||| ||||| || || ||  | || ||||| ||||| |||
Sbjct  7362   GAAAAGTCAATTACTAACCTAGAAAAGTCTCTTACTTCGTTGTCTGAGGTTGTACTGCAG  7421

Query  10028  AATAGAAGAGGACTTGATTTGTTGTTCCTCCAACAAGGGGGACTGTGTGCCGCGCTGGGG  10087
              ||| || |||| || ||  ||||||||||  || | || ||||||||||| || ||    
Sbjct  7422   AATCGACGAGGCCTAGACCTGTTGTTCCTAAAAGAGGGAGGACTGTGTGCTGCCCTAAAA  7481

Query  10088  GAGGAATGTTGTTTTTATGCTGACCATACTGGTGTGGTAAAAGAATCCATGGCAAAGGTG  10147
              || ||||||||||| |||||||||||||| ||  | |||| |||    ||||| ||  | 
Sbjct  7482   GAAGAATGTTGTTTCTATGCTGACCATACAGGCCTAGTAAGAGATAGTATGGCCAAATTA  7541

Query  10148  AGAAAAGGGTTAGCTAAGA---AAAAAC-GGGAAAGGGAAGCTCAGGAAAACTGGTTTGA  10203
              ||| |  |  |  || |||   ||||||      ||   |||  ||||    ||||| ||
Sbjct  7542   AGAGAGAGACTCTCTCAGAGACAAAAACTATTTGAGTCGAGCCAAGGA----TGGTTCGA  7597

Query  10204  GGCTTGGTTTAACAGATCTCCTTGGCTCACCACCTTAGTATCTACCTTAGTGGGCCCAAT  10263
               |  |||||||||||||| || ||| | ||||| ||  |||| ||| |  |||| ||  |
Sbjct  7598   AGGATGGTTTAACAGATCCCCCTGGTTTACCACGTTGATATCCACCATCATGGGGCCTCT  7657

Query  10264  TATCTTGCTTGTGCTTATTCTAACCTTGGGCCCTTGCA-TATTAAACAAGCTTA-TTAAT  10321
               ||  | ||  | || |||||    || || || |||| | |||| |  | ||| || | 
Sbjct  7658   CATTATACTCCTACTAATTCTGCTTTTTGGACCCTGCATTCTTAATC--GATTAGTTCAA  7715

Query  10322  TTTGTAAAAGA  10332
              ||||| |||||
Sbjct  7716   TTTGTTAAAGA  7726


 Score = 72.5 bits (79),  Expect = 2e-09
 Identities = 62/77 (81%), Gaps = 0/77 (0%)
 Strand=Plus/Plus

Query  3303  TACATTCTGCTCTGCAGAATGGCCTACTTTTAATGTGGGCTGGcccccccAGGGAACTTT  3362
             |||||||||||||||||||||||| || || || || || ||||| |   | || |||||
Sbjct  726   TACATTCTGCTCTGCAGAATGGCCAACCTTCAACGTCGGATGGCCACGAGACGGCACTTT  785

Query  3363  TTCCCTAGACATTATTA  3379
             |  || |||||||||||
Sbjct  786   TAACCCAGACATTATTA  802


 Score = 63.5 bits (69),  Expect = 9e-07
 Identities = 271/424 (64%), Gaps = 16/424 (4%)
 Strand=Plus/Plus

Query  3961  TACCAGTACTGGCCTTTTTCTAGCAGTGATCTGTACAACTGGAAGGCTCAAAACCCTCCT  4020
             || || |||||||| |||||   |  ||| || || ||||||||   | | |||||  ||
Sbjct  1291  TATCAATACTGGCCATTTTCCTCCTCTGACCTCTATAACTGGAAAAATAACAACCCCTCT  1350

Query  4021  TTTTCTGAGGACCCGAAAGGCCTAACTGACC----TGTTCGAGTCTGTCATGCACACACA  4076
             || || ||||||||     ||  || ||||     || ||||||| ||  | |  || ||
Sbjct  1351  TTCTCCGAGGACCCA----GCTAAATTGACAGCTTTGATCGAGTCCGTTCTCCTTACTCA  1406

Query  4077  -CAGTCCCACTTGGGATGATTGCCAGCAGCTTCTTAAGACCTTATTCACCACCGAGGAGC  4135
              ||| |||||||||||||| ||||| |||||  |   |||| |  | ||    || ||  
Sbjct  1407  TCAG-CCCACTTGGGATGACTGCCAACAGCTATTAGGGACCCTGCTGACGGGAGAAGAAA  1465

Query  4136  GCGAGCGAATCCTCACCGAGGCCAGAAAAAATGTCCCCGGCGACAACGGAAGACCGACGA  4195
                ||||| | |||   |||||| ||||    || |  || ||  ||||| | || ||  
Sbjct  1466  AACAGCGAGTGCTCCTAGAGGCCCGAAAGGCGGTTCGAGGGGAGGACGGACGCCCAACTC  1525

Query  4196  CCTTGCCGAACCTGATAGACGAGCGCTTTCCCCTGAATAGACCGGATTGGGACTTTGGGA  4255
                |||| ||    ||  | ||    |||||| || |  | || || |||||||     |
Sbjct  1526  AGCTGCCCAATGACATTAATGATGCTTTTCCCTTGGAACGTCCCGACTGGGACTACAACA  1585

Query  4256  ACGCAGAAGGTAGGGAGCGTCTCCGAGT---CTACCGCCAGACTCTTATGGCAGGTCTCC  4312
              |  |  ||||||| |    | || |||   ||| ||||||   ||  | || |||||||
Sbjct  1586  CCCAACGAGGTAGGAA---CCACCTAGTCCACTATCGCCAGTTGCTCCTAGCGGGTCTCC  1642

Query  4313  GAGCGGCGGCACGCCGCCCCACCAATTTGGCTAAGGTAAAAGCTATAATGCAAGGGGATA  4372
              |   ||||   |  |||||||||||||||| ||||||||||  ||||  || ||   ||
Sbjct  1643  AAAACGCGGGCAGAAGCCCCACCAATTTGGCCAAGGTAAAAGGGATAACCCAGGGACCTA  1702

Query  4373  ATGA  4376
             ||||
Sbjct  1703  ATGA  1706


 Score = 53.6 bits (58),  Expect = 5e-04
 Identities = 87/123 (71%), Gaps = 2/123 (2%)
 Strand=Plus/Plus

Query  6973  GGGACATCAGCACAGAAGGCCGAACTGATCGCGCTGGCGGAGGCGCTGGAACGGGCCGAA  7032
             |||||||| || || |  || ||  |||| |||||  |  | ||  |  ||  ||| |||
Sbjct  4258  GGGACATCGGCCCAAAGAGCTGAGTTGATAGCGCTCACCCAAGCCTTAAAAATGGCAGAA  4317

Query  7033  GGGAGACGAG-TGACTGTCTACACCGATAGCCGCTACGCCTTTGGCACTGTCCATGTGCA  7091
             || | |  || ||| ||| |||||||||||||| || || |||| ||||| |||| | ||
Sbjct  4318  GGTA-AGAAGCTGAATGTTTACACCGATAGCCGTTATGCTTTTGCCACTGCCCATATTCA  4376

Query  7092  TGG  7094
              ||
Sbjct  4377  CGG  4379


 Score = 41.0 bits (44),  Expect = 3.0
 Identities = 22/22 (100%), Gaps = 0/22 (0%)
 Strand=Plus/Plus

Query  2664  CATTTGGGGGCTCGTCCGGGAT  2685
             ||||||||||||||||||||||
Sbjct  141   CATTTGGGGGCTCGTCCGGGAT  162


>NC_001362.1 Friend murine leukemia virus FB29 complete genome
Length=8323

 Score = 371 bits (411),  Expect = 1e-99
 Identities = 771/1139 (68%), Gaps = 18/1139 (2%)
 Strand=Plus/Plus

Query  5557  GGAATACTGAAACCTTGCCATTCTGCCTGGAACACCCCACTTCTCCCCGTTAAGAAACCG  5616
             ||||| |||  ||| ||||| ||  |||||||||| || || || |||||||||||||||
Sbjct  2848  GGAATTCTGGTACCCTGCCAGTCCCCCTGGAACACGCCCCTGCTACCCGTTAAGAAACCG  2907

Query  5617  GGGGGAAAAGATTATAGGCCAGTCCAGGACTTGAGGGAAGTAAATAAGAGGGTTGAAGAC  5676
             |||   || ||||||||||| ||||||||  |||| ||||| || ||| |||| ||||||
Sbjct  2908  GGGACTAATGATTATAGGCCTGTCCAGGATCTGAGAGAAGTCAACAAGCGGGTGGAAGAC  2967

Query  5677  ATCCATCCCACGGTCCCCAACCCTTATACCTTACTAAGTCACTTGCCCCCTTCACATGTC  5736
             ||||| ||||| || ||||||||||| | | |  | ||     | || || || ||    
Sbjct  2968  ATCCACCCCACCGTGCCCAACCCTTACAACCTCTTGAGCGGGCTCCCACCGTCCCACCAG  3027

Query  5737  TGGTATACTACCTTAGACCTAAAGGATGCGTTTTTTAGCATAGCCCTGGCACCCAGCAGC  5796
             ||||| |||    | ||| |||| ||||| |||||  || |    ||    |||| ||| 
Sbjct  3028  TGGTACACTGTGCTTGACTTAAAAGATGCTTTTTTCTGCCTGAGACTCCACCCCACCAGT  3087

Query  5797  CAACACATTTTTGCCTTCGAATGGAATGATGGCAATACGGGAACCCCCGGGCAGCTGACC  5856
             ||     | || ||||| || ||||  |||    | | ||||| | | || ||  | |||
Sbjct  3088  CAGTCTCTCTTCGCCTTTGAGTGGAGAGATCCAGAGATGGGAATCTCAGGACAATTAACC  3147

Query  5857  TGGACTAGACTACCGCAAGGCTTCAAAAACTCTCCAACTCTGTTTAATGAAGCCCTAAAT  5916
             ||||| ||||| ||||| || |||||||||  ||| || |||||| ||||||||||  | 
Sbjct  3148  TGGACCAGACTCCCGCAGGGTTTCAAAAACAGTCCCACCCTGTTTGATGAAGCCCTGCA-  3206

Query  5917  CAGGATTTGGACTCG----TTTCGCCAGAGCCATAATTCAG---TTACGCTCCTGCAGTA  5969
             ||||    |  ||||     ||  || || |||  |  |||   | |  || || |||||
Sbjct  3207  CAGG----GACCTCGCAGACTT--CCGGATCCAGCACCCAGACCTGATTCTGCTCCAGTA  3260

Query  5970  CGTAGATGACTTGCTTCTGGCGGCCCCCTCCGAAGCTGAATGCCGACAGGCCACTGGAGA  6029
              ||||||||||| || ||||| ||| | || ||   ||| || | ||| |  ||  | | 
Sbjct  3261  TGTAGATGACTTACTGCTGGCCGCCACTTCTGAGCTTGACTGTCAACAAGGTACGCGGGC  3320

Query  6030  CCTCCTCCAGGAGCTGGGGCAGTTGGGCTATCGGGCCAGTGCAAAGAAGGCTCAAATATG  6089
             |||  | ||    || ||| |  | || |||||||||   || ||||| || ||||| ||
Sbjct  3321  CCTGTTACAAACCCTAGGGGACCTCGGATATCGGGCCTCGGCCAAGAAAGCCCAAATTTG  3380

Query  6090  CAGGCAAACA-GTCACCTACCTGGGGTATAAACTAAAAGAAGGAGCCAGATGGCTGACAG  6148
             |  | ||||| ||||  || |||||||||   |||||||| ||    ||||||||||| |
Sbjct  3381  CCAG-AAACAGGTCAAGTATCTGGGGTATCTTCTAAAAGAGGGTCAGAGATGGCTGACTG  3439

Query  6149  AGGCCATGAAAGAGACTATTCTTAGACTTCCAGTCCCGACCTCAGCACGAGAGGTCCGTG  6208
             ||||||  ||||||||| |  |  | |  ||    ||||   |  | ||| |  |  | |
Sbjct  3440  AGGCCAGAAAAGAGACTGTGATGGGGCAGCCTACTCCGAAGACCCCTCGACAACTAAGGG  3499

Query  6209  AGTTTTTAGGGACGACAGGCTACTGCCGGCTGTGGATTTTGGGGTATGCTGAAATAGCAA  6268
             ||||  |||||||| |||||| ||| || || |||||    |||| ||| ||||| ||| 
Sbjct  3500  AGTTCCTAGGGACGGCAGGCTTCTGTCGCCTCTGGATCCCTGGGTTTGCAGAAATGGCAG  3559

Query  6269  AACCTCTGTATGAGGCAACCAAGGATAAGGTCCCT-TGGGCCTGGGGGTCAGACCAACAG  6327
               ||  ||||       |||||  |   || | || |  |  |||||  ||||||| || 
Sbjct  3560  CCCCCTTGTACCCTCTCACCAA-AACGGGGACTCTGTTTGAGTGGGGCCCAGACCAGCAA  3618

Query  6328  AAGGCCTACGATGAACTCAAGGTCGCTCTCCTAAGAGCCCCGGCTCTGGCATTGCCAGAC  6387
             ||||||||| | ||  |||||   |||||| |||  ||||| || |||| ||||||||||
Sbjct  3619  AAGGCCTACCAAGAGATCAAGCAGGCTCTCTTAACTGCCCCTGCCCTGGGATTGCCAGAC  3678

Query  6388  CCCCTGAAGCCCTTCACTCTCTTTGTTGATGAGAGGAGGGGAATAGCGAAAGGGGTGCTA  6447
                   |||||||||   || |||||||| |||| |  |||    || ||||| || |||
Sbjct  3679  TTGACTAAGCCCTTCGAACTTTTTGTTGACGAGAAGCAGGGCTACGCCAAAGGTGTCCTA  3738

Query  6448  ATGCAGCGTCTGGGGCCCTGGAAACGCCCGGTTGCCTATTTATCCAAGAAGCTAGATCCA  6507
             | |||    |||||||| |||   || ||||| |||||  | ||||| |||||||| |||
Sbjct  3739  ACGCAAAAACTGGGGCCTTGGCGTCGGCCGGTGGCCTACCTGTCCAAAAAGCTAGACCCA  3798

Query  6508  GTTGCAGCAGGATGGCCCCCGTGCTTAAGGATCATTGCGGCAGTAGCCCTAATGGTGAAG  6567
             || ||||| || |||||||| ||| || ||||  | || ||  | ||| |  ||   || 
Sbjct  3799  GTGGCAGCTGGGTGGCCCCCTTGCCTACGGATGGTAGCAGCCATCGCCGTTCTGACCAAA  3858

Query  6568  GATGCTGATAAACTCACTTTTGGGCAACATCTGAAGGTAGTAACCCCCCATGCGATCGAG  6627
             || ||||  || |||||  | || || |  ||     |  |  ||||||||||  | |||
Sbjct  3859  GACGCTGGCAAGCTCACCATGGGACAGCCACTAGTCATTCTGGCCCCCCATGCAGTAGAG  3918

Query  6628  GGGGTCCTGAAATATCCCCCTGGTAGGTGGATGACTAATGCCCGACTAACACATTACCA  6686
             |   |  | ||  | ||||||| | | ||| |  | || |||||| | || || |||||
Sbjct  3919  GCACTAGTTAAGCAACCCCCTGATCGCTGGCTCTCCAACGCCCGAATGACCCACTACCA  3977


 Score = 173 bits (191),  Expect = 7e-40
 Identities = 318/463 (69%), Gaps = 5/463 (1%)
 Strand=Plus/Plus

Query  7684  TGGGAAGTGGATTTTACTGAGGTAAAGCCTGGGAGGTATGGGTATAAGTACTTGCTAGTA  7743
             |||||| | ||||| ||||||||||| |||||   |||||||||||| ||  |  |||| 
Sbjct  4972  TGGGAAATTGATTTCACTGAGGTAAAACCTGGCCTGTATGGGTATAAATATCTTTTAGTT  5031

Query  7744  ATGGTTGACACATTTTCGGGCTGGGTGGAAGCCTTCCCCACGAAACGGGAGACTGCCCAA  7803
              |  | ||||| || || || ||||| ||||| ||||| || ||    || |||||| ||
Sbjct  5032  TTCATAGACACTTTCTCTGGATGGGTAGAAGCTTTCCCAACCAAGAAAGAAACTGCCAAA  5091

Query  7804  GTGGTTGCTAAGGCATTACTAGAAGAAATTATTCCCAGATATGGGGTTCCTGAGGTTTTA  7863
             || ||  | |||    |||||||||||||  | |||||||  ||  | ||  |||| || 
Sbjct  5092  GTTGTAACCAAGAAGCTACTAGAAGAAATCTTCCCCAGATTCGGCATGCCACAGGTATTG  5151

Query  7864  GGCTCCGATAACGGCCCAGCTTTCATCAGTAACGTCCTACAGGGACTAGCCCGGGCGATA  7923
             ||  |||| || || || || ||| ||   || ||    |||  | |||||       | 
Sbjct  5152  GGAACCGACAATGGGCCTGCCTTCGTCTCCAAGGTAAGTCAGACAGTAGCCGATTTACTG  5211

Query  7924  GGGACCAATTGGAAGTTACATTGTGAATATAATCCCCAGAGCTCAGGGCAGGTAGAGAGA  7983
             |||    |||||||  |||||||||  || |  |||||||| ||||| |||||||| |||
Sbjct  5212  GGGGTTGATTGGAAACTACATTGTGCTTACAGACCCCAGAGTTCAGGTCAGGTAGAAAGA  5271

Query  7984  ATGAATCGGACTCTAAAGGAGACCTTGTCCAAACTAGCCATCGAGACTGGC---GGGGAC  8040
             |||||| ||||  | |||||||| ||  | ||| |  |  | |  ||||||    |||||
Sbjct  5272  ATGAATAGGACAATCAAGGAGACTTTAACTAAATTGACGCTTGCAACTGGCTCTAGGGAC  5331

Query  8041  TGGGTGACCCT-CTTACCCTATGCCATCTTCCGGGTCCGGAACTCACCATATGTACATGG  8099
             ||||||  ||| ||| ||||| ||| | |  || | ||| ||| | ||       |||||
Sbjct  5332  TGGGTGCTCCTGCTTCCCCTA-GCCCTGTATCGAGCCCGCAACACGCCGGGCCCCCATGG  5390

Query  8100  TTTGACACCTTTCGAAATTCTGTATGGGGCACCACCCCCCATT  8142
             | | || || |  |||||  | ||||||||||| || ||| ||
Sbjct  5391  TCTCACCCCATATGAAATCTTATATGGGGCACCCCCGCCCCTT  5433


 Score = 122 bits (134),  Expect = 1e-24
 Identities = 253/371 (68%), Gaps = 12/371 (3%)
 Strand=Plus/Plus

Query  9968   GAAACCTCGATTAGTCATTTAGAGAAGTCGCTCACCTCTCTATCCGAGGTAGTACTCCAG  10027
              ||||  || |||| | |  |||| ||||| || || ||  | || ||||| ||||| |||
Sbjct  7362   GAAAAGTCAATTACTAACCTAGAAAAGTCTCTTACTTCGTTGTCTGAGGTTGTACTGCAG  7421

Query  10028  AATAGAAGAGGACTTGATTTGTTGTTCCTCCAACAAGGGGGACTGTGTGCCGCGCTGGGG  10087
              ||| || |||| || ||  ||||||||||  || | || ||||||||||| || ||    
Sbjct  7422   AATCGACGAGGCCTAGACCTGTTGTTCCTAAAAGAGGGAGGACTGTGTGCTGCCCTAAAA  7481

Query  10088  GAGGAATGTTGTTTTTATGCTGACCATACTGGTGTGGTAAAAGAATCCATGGCAAAGGTG  10147
              || ||||||||||| |||||||||||||| ||  | |||| |||    ||||| ||  | 
Sbjct  7482   GAAGAATGTTGTTTCTATGCTGACCATACAGGCCTAGTAAGAGATAGTATGGCCAAATTA  7541

Query  10148  AGAAAAGGGTTAGCTAAGA---AAAAAC-GGGAAAGGGAAGCTCAGGAAAACTGGTTTGA  10203
              ||| |  |  |  || |||   ||||||      ||   |||  ||||    ||||| ||
Sbjct  7542   AGAGAGAGACTCTCTCAGAGACAAAAACTATTTGAGTCGAGCCAAGGA----TGGTTCGA  7597

Query  10204  GGCTTGGTTTAACAGATCTCCTTGGCTCACCACCTTAGTATCTACCTTAGTGGGCCCAAT  10263
               |  |||||||||||||| || ||| | ||||| ||  |||| ||| |  |||| ||  |
Sbjct  7598   AGGATGGTTTAACAGATCCCCCTGGTTTACCACGTTGATATCCACCATCATGGGGCCTCT  7657

Query  10264  TATCTTGCTTGTGCTTATTCTAACCTTGGGCCCTTGCA-TATTAAACAAGCTTA-TTAAT  10321
               ||  | ||  | || |||||    || || || |||| | |||| |  | ||| || | 
Sbjct  7658   CATTATACTCCTACTAATTCTGCTTTTTGGACCCTGCATTCTTAATC--GATTAGTTCAA  7715

Query  10322  TTTGTAAAAGA  10332
              ||||| |||||
Sbjct  7716   TTTGTTAAAGA  7726


 Score = 72.5 bits (79),  Expect = 2e-09
 Identities = 62/77 (81%), Gaps = 0/77 (0%)
 Strand=Plus/Plus

Query  3303  TACATTCTGCTCTGCAGAATGGCCTACTTTTAATGTGGGCTGGcccccccAGGGAACTTT  3362
             |||||||||||||||||||||||| || || || || || ||||| |   | || |||||
Sbjct  726   TACATTCTGCTCTGCAGAATGGCCAACCTTCAACGTCGGATGGCCACGAGACGGCACTTT  785

Query  3363  TTCCCTAGACATTATTA  3379
             |  || |||||||||||
Sbjct  786   TAACCCAGACATTATTA  802


 Score = 63.5 bits (69),  Expect = 9e-07
 Identities = 271/424 (64%), Gaps = 16/424 (4%)
 Strand=Plus/Plus

Query  3961  TACCAGTACTGGCCTTTTTCTAGCAGTGATCTGTACAACTGGAAGGCTCAAAACCCTCCT  4020
             || || |||||||| |||||   |  ||| || || ||||||||   | | |||||  ||
Sbjct  1291  TATCAATACTGGCCATTTTCCTCCTCTGACCTCTATAACTGGAAAAATAACAACCCCTCT  1350

Query  4021  TTTTCTGAGGACCCGAAAGGCCTAACTGACC----TGTTCGAGTCTGTCATGCACACACA  4076
             || || ||||||||     ||  || ||||     || ||||||| ||  | |  || ||
Sbjct  1351  TTCTCCGAGGACCCA----GCTAAATTGACAGCTTTGATCGAGTCCGTTCTCCTTACTCA  1406

Query  4077  -CAGTCCCACTTGGGATGATTGCCAGCAGCTTCTTAAGACCTTATTCACCACCGAGGAGC  4135
              ||| |||||||||||||| ||||| |||||  |   |||| |  | ||    || ||  
Sbjct  1407  TCAG-CCCACTTGGGATGACTGCCAACAGCTATTAGGGACCCTGCTGACGGGAGAAGAAA  1465

Query  4136  GCGAGCGAATCCTCACCGAGGCCAGAAAAAATGTCCCCGGCGACAACGGAAGACCGACGA  4195
                ||||| | |||   |||||| ||||    || |  || ||  ||||| | || ||  
Sbjct  1466  AACAGCGAGTGCTCCTAGAGGCCCGAAAGGCGGTTCGAGGGGAGGACGGACGCCCAACTC  1525

Query  4196  CCTTGCCGAACCTGATAGACGAGCGCTTTCCCCTGAATAGACCGGATTGGGACTTTGGGA  4255
                |||| ||    ||  | ||    |||||| || |  | || || |||||||     |
Sbjct  1526  AGCTGCCCAATGACATTAATGATGCTTTTCCCTTGGAACGTCCCGACTGGGACTACAACA  1585

Query  4256  ACGCAGAAGGTAGGGAGCGTCTCCGAGT---CTACCGCCAGACTCTTATGGCAGGTCTCC  4312
              |  |  ||||||| |    | || |||   ||| ||||||   ||  | || |||||||
Sbjct  1586  CCCAACGAGGTAGGAA---CCACCTAGTCCACTATCGCCAGTTGCTCCTAGCGGGTCTCC  1642

Query  4313  GAGCGGCGGCACGCCGCCCCACCAATTTGGCTAAGGTAAAAGCTATAATGCAAGGGGATA  4372
              |   ||||   |  |||||||||||||||| ||||||||||  ||||  || ||   ||
Sbjct  1643  AAAACGCGGGCAGAAGCCCCACCAATTTGGCCAAGGTAAAAGGGATAACCCAGGGACCTA  1702

Query  4373  ATGA  4376
             ||||
Sbjct  1703  ATGA  1706


 Score = 53.6 bits (58),  Expect = 5e-04
 Identities = 87/123 (71%), Gaps = 2/123 (2%)
 Strand=Plus/Plus

Query  6973  GGGACATCAGCACAGAAGGCCGAACTGATCGCGCTGGCGGAGGCGCTGGAACGGGCCGAA  7032
             |||||||| || || |  || ||  |||| |||||  |  | ||  |  ||  ||| |||
Sbjct  4258  GGGACATCGGCCCAAAGAGCTGAGTTGATAGCGCTCACCCAAGCCTTAAAAATGGCAGAA  4317

Query  7033  GGGAGACGAG-TGACTGTCTACACCGATAGCCGCTACGCCTTTGGCACTGTCCATGTGCA  7091
             || | |  || ||| ||| |||||||||||||| || || |||| ||||| |||| | ||
Sbjct  4318  GGTA-AGAAGCTGAATGTTTACACCGATAGCCGTTATGCTTTTGCCACTGCCCATATTCA  4376

Query  7092  TGG  7094
              ||
Sbjct  4377  CGG  4379


 Score = 41.0 bits (44),  Expect = 3.0
 Identities = 22/22 (100%), Gaps = 0/22 (0%)
 Strand=Plus/Plus

Query  2664  CATTTGGGGGCTCGTCCGGGAT  2685
             ||||||||||||||||||||||
Sbjct  141   CATTTGGGGGCTCGTCCGGGAT  162


>Z11128.1 Friend murine leukemia virus FB29 complete genome
Length=8323

 Score = 371 bits (411),  Expect = 1e-99
 Identities = 771/1139 (68%), Gaps = 18/1139 (2%)
 Strand=Plus/Plus

Query  5557  GGAATACTGAAACCTTGCCATTCTGCCTGGAACACCCCACTTCTCCCCGTTAAGAAACCG  5616
             ||||| |||  ||| ||||| ||  |||||||||| || || || |||||||||||||||
Sbjct  2848  GGAATTCTGGTACCCTGCCAGTCCCCCTGGAACACGCCCCTGCTACCCGTTAAGAAACCG  2907

Query  5617  GGGGGAAAAGATTATAGGCCAGTCCAGGACTTGAGGGAAGTAAATAAGAGGGTTGAAGAC  5676
             |||   || ||||||||||| ||||||||  |||| ||||| || ||| |||| ||||||
Sbjct  2908  GGGACTAATGATTATAGGCCTGTCCAGGATCTGAGAGAAGTCAACAAGCGGGTGGAAGAC  2967

Query  5677  ATCCATCCCACGGTCCCCAACCCTTATACCTTACTAAGTCACTTGCCCCCTTCACATGTC  5736
             ||||| ||||| || ||||||||||| | | |  | ||     | || || || ||    
Sbjct  2968  ATCCACCCCACCGTGCCCAACCCTTACAACCTCTTGAGCGGGCTCCCACCGTCCCACCAG  3027

Query  5737  TGGTATACTACCTTAGACCTAAAGGATGCGTTTTTTAGCATAGCCCTGGCACCCAGCAGC  5796
             ||||| |||    | ||| |||| ||||| |||||  || |    ||    |||| ||| 
Sbjct  3028  TGGTACACTGTGCTTGACTTAAAAGATGCTTTTTTCTGCCTGAGACTCCACCCCACCAGT  3087

Query  5797  CAACACATTTTTGCCTTCGAATGGAATGATGGCAATACGGGAACCCCCGGGCAGCTGACC  5856
             ||     | || ||||| || ||||  |||    | | ||||| | | || ||  | |||
Sbjct  3088  CAGTCTCTCTTCGCCTTTGAGTGGAGAGATCCAGAGATGGGAATCTCAGGACAATTAACC  3147

Query  5857  TGGACTAGACTACCGCAAGGCTTCAAAAACTCTCCAACTCTGTTTAATGAAGCCCTAAAT  5916
             ||||| ||||| ||||| || |||||||||  ||| || |||||| ||||||||||  | 
Sbjct  3148  TGGACCAGACTCCCGCAGGGTTTCAAAAACAGTCCCACCCTGTTTGATGAAGCCCTGCA-  3206

Query  5917  CAGGATTTGGACTCG----TTTCGCCAGAGCCATAATTCAG---TTACGCTCCTGCAGTA  5969
             ||||    |  ||||     ||  || || |||  |  |||   | |  || || |||||
Sbjct  3207  CAGG----GACCTCGCAGACTT--CCGGATCCAGCACCCAGACCTGATTCTGCTCCAGTA  3260

Query  5970  CGTAGATGACTTGCTTCTGGCGGCCCCCTCCGAAGCTGAATGCCGACAGGCCACTGGAGA  6029
              ||||||||||| || ||||| ||| | || ||   ||| || | ||| |  ||  | | 
Sbjct  3261  TGTAGATGACTTACTGCTGGCCGCCACTTCTGAGCTTGACTGTCAACAAGGTACGCGGGC  3320

Query  6030  CCTCCTCCAGGAGCTGGGGCAGTTGGGCTATCGGGCCAGTGCAAAGAAGGCTCAAATATG  6089
             |||  | ||    || ||| |  | || |||||||||   || ||||| || ||||| ||
Sbjct  3321  CCTGTTACAAACCCTAGGGGACCTCGGATATCGGGCCTCGGCCAAGAAAGCCCAAATTTG  3380

Query  6090  CAGGCAAACA-GTCACCTACCTGGGGTATAAACTAAAAGAAGGAGCCAGATGGCTGACAG  6148
             |  | ||||| ||||  || |||||||||   |||||||| ||    ||||||||||| |
Sbjct  3381  CCAG-AAACAGGTCAAGTATCTGGGGTATCTTCTAAAAGAGGGTCAGAGATGGCTGACTG  3439

Query  6149  AGGCCATGAAAGAGACTATTCTTAGACTTCCAGTCCCGACCTCAGCACGAGAGGTCCGTG  6208
             ||||||  ||||||||| |  |  | |  ||    ||||   |  | ||| |  |  | |
Sbjct  3440  AGGCCAGAAAAGAGACTGTGATGGGGCAGCCTACTCCGAAGACCCCTCGACAACTAAGGG  3499

Query  6209  AGTTTTTAGGGACGACAGGCTACTGCCGGCTGTGGATTTTGGGGTATGCTGAAATAGCAA  6268
             ||||  |||||||| |||||| ||| || || |||||    |||| ||| ||||| ||| 
Sbjct  3500  AGTTCCTAGGGACGGCAGGCTTCTGTCGCCTCTGGATCCCTGGGTTTGCAGAAATGGCAG  3559

Query  6269  AACCTCTGTATGAGGCAACCAAGGATAAGGTCCCT-TGGGCCTGGGGGTCAGACCAACAG  6327
               ||  ||||       |||||  |   || | || |  |  |||||  ||||||| || 
Sbjct  3560  CCCCCTTGTACCCTCTCACCAA-AACGGGGACTCTGTTTGAGTGGGGCCCAGACCAGCAA  3618

Query  6328  AAGGCCTACGATGAACTCAAGGTCGCTCTCCTAAGAGCCCCGGCTCTGGCATTGCCAGAC  6387
             ||||||||| | ||  |||||   |||||| |||  ||||| || |||| ||||||||||
Sbjct  3619  AAGGCCTACCAAGAGATCAAGCAGGCTCTCTTAACTGCCCCTGCCCTGGGATTGCCAGAC  3678

Query  6388  CCCCTGAAGCCCTTCACTCTCTTTGTTGATGAGAGGAGGGGAATAGCGAAAGGGGTGCTA  6447
                   |||||||||   || |||||||| |||| |  |||    || ||||| || |||
Sbjct  3679  TTGACTAAGCCCTTCGAACTTTTTGTTGACGAGAAGCAGGGCTACGCCAAAGGTGTCCTA  3738

Query  6448  ATGCAGCGTCTGGGGCCCTGGAAACGCCCGGTTGCCTATTTATCCAAGAAGCTAGATCCA  6507
             | |||    |||||||| |||   || ||||| |||||  | ||||| |||||||| |||
Sbjct  3739  ACGCAAAAACTGGGGCCTTGGCGTCGGCCGGTGGCCTACCTGTCCAAAAAGCTAGACCCA  3798

Query  6508  GTTGCAGCAGGATGGCCCCCGTGCTTAAGGATCATTGCGGCAGTAGCCCTAATGGTGAAG  6567
             || ||||| || |||||||| ||| || ||||  | || ||  | ||| |  ||   || 
Sbjct  3799  GTGGCAGCTGGGTGGCCCCCTTGCCTACGGATGGTAGCAGCCATCGCCGTTCTGACCAAA  3858

Query  6568  GATGCTGATAAACTCACTTTTGGGCAACATCTGAAGGTAGTAACCCCCCATGCGATCGAG  6627
             || ||||  || |||||  | || || |  ||     |  |  ||||||||||  | |||
Sbjct  3859  GACGCTGGCAAGCTCACCATGGGACAGCCACTAGTCATTCTGGCCCCCCATGCAGTAGAG  3918

Query  6628  GGGGTCCTGAAATATCCCCCTGGTAGGTGGATGACTAATGCCCGACTAACACATTACCA  6686
             |   |  | ||  | ||||||| | | ||| |  | || |||||| | || || |||||
Sbjct  3919  GCACTAGTTAAGCAACCCCCTGATCGCTGGCTCTCCAACGCCCGAATGACCCACTACCA  3977


 Score = 173 bits (191),  Expect = 7e-40
 Identities = 318/463 (69%), Gaps = 5/463 (1%)
 Strand=Plus/Plus

Query  7684  TGGGAAGTGGATTTTACTGAGGTAAAGCCTGGGAGGTATGGGTATAAGTACTTGCTAGTA  7743
             |||||| | ||||| ||||||||||| |||||   |||||||||||| ||  |  |||| 
Sbjct  4972  TGGGAAATTGATTTCACTGAGGTAAAACCTGGCCTGTATGGGTATAAATATCTTTTAGTT  5031

Query  7744  ATGGTTGACACATTTTCGGGCTGGGTGGAAGCCTTCCCCACGAAACGGGAGACTGCCCAA  7803
              |  | ||||| || || || ||||| ||||| ||||| || ||    || |||||| ||
Sbjct  5032  TTCATAGACACTTTCTCTGGATGGGTAGAAGCTTTCCCAACCAAGAAAGAAACTGCCAAA  5091

Query  7804  GTGGTTGCTAAGGCATTACTAGAAGAAATTATTCCCAGATATGGGGTTCCTGAGGTTTTA  7863
             || ||  | |||    |||||||||||||  | |||||||  ||  | ||  |||| || 
Sbjct  5092  GTTGTAACCAAGAAGCTACTAGAAGAAATCTTCCCCAGATTCGGCATGCCACAGGTATTG  5151

Query  7864  GGCTCCGATAACGGCCCAGCTTTCATCAGTAACGTCCTACAGGGACTAGCCCGGGCGATA  7923
             ||  |||| || || || || ||| ||   || ||    |||  | |||||       | 
Sbjct  5152  GGAACCGACAATGGGCCTGCCTTCGTCTCCAAGGTAAGTCAGACAGTAGCCGATTTACTG  5211

Query  7924  GGGACCAATTGGAAGTTACATTGTGAATATAATCCCCAGAGCTCAGGGCAGGTAGAGAGA  7983
             |||    |||||||  |||||||||  || |  |||||||| ||||| |||||||| |||
Sbjct  5212  GGGGTTGATTGGAAACTACATTGTGCTTACAGACCCCAGAGTTCAGGTCAGGTAGAAAGA  5271

Query  7984  ATGAATCGGACTCTAAAGGAGACCTTGTCCAAACTAGCCATCGAGACTGGC---GGGGAC  8040
             |||||| ||||  | |||||||| ||  | ||| |  |  | |  ||||||    |||||
Sbjct  5272  ATGAATAGGACAATCAAGGAGACTTTAACTAAATTGACGCTTGCAACTGGCTCTAGGGAC  5331

Query  8041  TGGGTGACCCT-CTTACCCTATGCCATCTTCCGGGTCCGGAACTCACCATATGTACATGG  8099
             ||||||  ||| ||| ||||| ||| | |  || | ||| ||| | ||       |||||
Sbjct  5332  TGGGTGCTCCTGCTTCCCCTA-GCCCTGTATCGAGCCCGCAACACGCCGGGCCCCCATGG  5390

Query  8100  TTTGACACCTTTCGAAATTCTGTATGGGGCACCACCCCCCATT  8142
             | | || || |  |||||  | ||||||||||| || ||| ||
Sbjct  5391  TCTCACCCCATATGAAATCTTATATGGGGCACCCCCGCCCCTT  5433


 Score = 122 bits (134),  Expect = 1e-24
 Identities = 253/371 (68%), Gaps = 12/371 (3%)
 Strand=Plus/Plus

Query  9968   GAAACCTCGATTAGTCATTTAGAGAAGTCGCTCACCTCTCTATCCGAGGTAGTACTCCAG  10027
              ||||  || |||| | |  |||| ||||| || || ||  | || ||||| ||||| |||
Sbjct  7362   GAAAAGTCAATTACTAACCTAGAAAAGTCTCTTACTTCGTTGTCTGAGGTTGTACTGCAG  7421

Query  10028  AATAGAAGAGGACTTGATTTGTTGTTCCTCCAACAAGGGGGACTGTGTGCCGCGCTGGGG  10087
              ||| || |||| || ||  ||||||||||  || | || ||||||||||| || ||    
Sbjct  7422   AATCGACGAGGCCTAGACCTGTTGTTCCTAAAAGAGGGAGGACTGTGTGCTGCCCTAAAA  7481

Query  10088  GAGGAATGTTGTTTTTATGCTGACCATACTGGTGTGGTAAAAGAATCCATGGCAAAGGTG  10147
              || ||||||||||| |||||||||||||| ||  | |||| |||    ||||| ||  | 
Sbjct  7482   GAAGAATGTTGTTTCTATGCTGACCATACAGGCCTAGTAAGAGATAGTATGGCCAAATTA  7541

Query  10148  AGAAAAGGGTTAGCTAAGA---AAAAAC-GGGAAAGGGAAGCTCAGGAAAACTGGTTTGA  10203
              ||| |  |  |  || |||   ||||||      ||   |||  ||||    ||||| ||
Sbjct  7542   AGAGAGAGACTCTCTCAGAGACAAAAACTATTTGAGTCGAGCCAAGGA----TGGTTCGA  7597

Query  10204  GGCTTGGTTTAACAGATCTCCTTGGCTCACCACCTTAGTATCTACCTTAGTGGGCCCAAT  10263
               |  |||||||||||||| || ||| | ||||| ||  |||| ||| |  |||| ||  |
Sbjct  7598   AGGATGGTTTAACAGATCCCCCTGGTTTACCACGTTGATATCCACCATCATGGGGCCTCT  7657

Query  10264  TATCTTGCTTGTGCTTATTCTAACCTTGGGCCCTTGCA-TATTAAACAAGCTTA-TTAAT  10321
               ||  | ||  | || |||||    || || || |||| | |||| |  | ||| || | 
Sbjct  7658   CATTATACTCCTACTAATTCTGCTTTTTGGACCCTGCATTCTTAATC--GATTAGTTCAA  7715

Query  10322  TTTGTAAAAGA  10332
              ||||| |||||
Sbjct  7716   TTTGTTAAAGA  7726


 Score = 72.5 bits (79),  Expect = 2e-09
 Identities = 62/77 (81%), Gaps = 0/77 (0%)
 Strand=Plus/Plus

Query  3303  TACATTCTGCTCTGCAGAATGGCCTACTTTTAATGTGGGCTGGcccccccAGGGAACTTT  3362
             |||||||||||||||||||||||| || || || || || ||||| |   | || |||||
Sbjct  726   TACATTCTGCTCTGCAGAATGGCCAACCTTCAACGTCGGATGGCCACGAGACGGCACTTT  785

Query  3363  TTCCCTAGACATTATTA  3379
             |  || |||||||||||
Sbjct  786   TAACCCAGACATTATTA  802


 Score = 63.5 bits (69),  Expect = 9e-07
 Identities = 271/424 (64%), Gaps = 16/424 (4%)
 Strand=Plus/Plus

Query  3961  TACCAGTACTGGCCTTTTTCTAGCAGTGATCTGTACAACTGGAAGGCTCAAAACCCTCCT  4020
             || || |||||||| |||||   |  ||| || || ||||||||   | | |||||  ||
Sbjct  1291  TATCAATACTGGCCATTTTCCTCCTCTGACCTCTATAACTGGAAAAATAACAACCCCTCT  1350

Query  4021  TTTTCTGAGGACCCGAAAGGCCTAACTGACC----TGTTCGAGTCTGTCATGCACACACA  4076
             || || ||||||||     ||  || ||||     || ||||||| ||  | |  || ||
Sbjct  1351  TTCTCCGAGGACCCA----GCTAAATTGACAGCTTTGATCGAGTCCGTTCTCCTTACTCA  1406

Query  4077  -CAGTCCCACTTGGGATGATTGCCAGCAGCTTCTTAAGACCTTATTCACCACCGAGGAGC  4135
              ||| |||||||||||||| ||||| |||||  |   |||| |  | ||    || ||  
Sbjct  1407  TCAG-CCCACTTGGGATGACTGCCAACAGCTATTAGGGACCCTGCTGACGGGAGAAGAAA  1465

Query  4136  GCGAGCGAATCCTCACCGAGGCCAGAAAAAATGTCCCCGGCGACAACGGAAGACCGACGA  4195
                ||||| | |||   |||||| ||||    || |  || ||  ||||| | || ||  
Sbjct  1466  AACAGCGAGTGCTCCTAGAGGCCCGAAAGGCGGTTCGAGGGGAGGACGGACGCCCAACTC  1525

Query  4196  CCTTGCCGAACCTGATAGACGAGCGCTTTCCCCTGAATAGACCGGATTGGGACTTTGGGA  4255
                |||| ||    ||  | ||    |||||| || |  | || || |||||||     |
Sbjct  1526  AGCTGCCCAATGACATTAATGATGCTTTTCCCTTGGAACGTCCCGACTGGGACTACAACA  1585

Query  4256  ACGCAGAAGGTAGGGAGCGTCTCCGAGT---CTACCGCCAGACTCTTATGGCAGGTCTCC  4312
              |  |  ||||||| |    | || |||   ||| ||||||   ||  | || |||||||
Sbjct  1586  CCCAACGAGGTAGGAA---CCACCTAGTCCACTATCGCCAGTTGCTCCTAGCGGGTCTCC  1642

Query  4313  GAGCGGCGGCACGCCGCCCCACCAATTTGGCTAAGGTAAAAGCTATAATGCAAGGGGATA  4372
              |   ||||   |  |||||||||||||||| ||||||||||  ||||  || ||   ||
Sbjct  1643  AAAACGCGGGCAGAAGCCCCACCAATTTGGCCAAGGTAAAAGGGATAACCCAGGGACCTA  1702

Query  4373  ATGA  4376
             ||||
Sbjct  1703  ATGA  1706


 Score = 53.6 bits (58),  Expect = 5e-04
 Identities = 87/123 (71%), Gaps = 2/123 (2%)
 Strand=Plus/Plus

Query  6973  GGGACATCAGCACAGAAGGCCGAACTGATCGCGCTGGCGGAGGCGCTGGAACGGGCCGAA  7032
             |||||||| || || |  || ||  |||| |||||  |  | ||  |  ||  ||| |||
Sbjct  4258  GGGACATCGGCCCAAAGAGCTGAGTTGATAGCGCTCACCCAAGCCTTAAAAATGGCAGAA  4317

Query  7033  GGGAGACGAG-TGACTGTCTACACCGATAGCCGCTACGCCTTTGGCACTGTCCATGTGCA  7091
             || | |  || ||| ||| |||||||||||||| || || |||| ||||| |||| | ||
Sbjct  4318  GGTA-AGAAGCTGAATGTTTACACCGATAGCCGTTATGCTTTTGCCACTGCCCATATTCA  4376

Query  7092  TGG  7094
              ||
Sbjct  4377  CGG  4379


 Score = 41.0 bits (44),  Expect = 3.0
 Identities = 22/22 (100%), Gaps = 0/22 (0%)
 Strand=Plus/Plus

Query  2664  CATTTGGGGGCTCGTCCGGGAT  2685
             ||||||||||||||||||||||
Sbjct  141   CATTTGGGGGCTCGTCCGGGAT  162


>NC_007815.2 PreXMRV-1 provirus, complete genome
Length=8197

 Score = 358 bits (396),  Expect = 9e-96
 Identities = 1065/1622 (66%), Gaps = 42/1622 (3%)
 Strand=Plus/Plus

Query  5491  CAGTACCCCATGTCTGCAGAGGCGCGGAAAGGGATTGCCCCGCACATTAACCGTTTACTG  5550
             || |||||||||||   ||| ||  ||   ||||||   || |||||  |  |  |  ||
Sbjct  2783  CAATACCCCATGTCACAAGAAGCCAGGCTGGGGATTAAGCCCCACATACAGAGACTGTTG  2842

Query  5551  GAAGCTGGAATACTGAAACCTTGCCATTCTGCCTGGAACACCCCACTTCTCCCCGTTAAG  5610
             ||    |||||| ||  ||| ||||| | | ||||||| || || || || |||||||||
Sbjct  2843  GACCAGGGAATATTGGTACCCTGCCAGTATCCCTGGAATACACCCCTGCTGCCCGTTAAG  2902

Query  5611  AAACCGGGGGGAAAAGATTATAGGCCAGTCCAGGACTTGAGGGAAGTAAATAAGAGGGTT  5670
             ||||| |||   || ||||| ||||| ||||||||  |||| ||||| || ||| |||| 
Sbjct  2903  AAACCAGGGACTAATGATTACAGGCCTGTCCAGGATCTGAGAGAAGTCAACAAGCGGGTG  2962

Query  5671  GAAGACATCCATCCCACGGTCCCCAACCCTTATACCTTACTAAGTCACTTGCCCCCTTCA  5730
             || || ||||| ||||| |  ||||| ||||||| | |  |||||    | || || || 
Sbjct  2963  GAGGATATCCACCCCACCGGGCCCAATCCTTATAACCTCTTAAGTGGACTCCCTCCGTCC  3022

Query  5731  CATGTCTGGTATACTACCTTAGACCTAAAGGATGCGTTTTTTAGCATAGCCCTGGCACCC  5790
             ||    ||||| |||    | ||  |||||||||| |||||  || |    ||    |||
Sbjct  3023  CACCAGTGGTACACTGTGCTTGATTTAAAGGATGCCTTTTTCTGCCTGAGACTCCACCCC  3082

Query  5791  AGCAGCCAACACATTTTTGCCTTCGAATGGAATGATGGCAATACGGGAACCCCCGGGCAG  5850
             | ||| || |   | || ||||| || ||||  |||    | | ||||| | | || || 
Sbjct  3083  ACCAGTCAGCCTCTCTTCGCCTTTGAGTGGAGAGATCCAGAAATGGGAATCTCTGGACAA  3142

Query  5851  CTGACCTGGACTAGACTACCGCAAGGCTTCAAAAACTCTCCAACTCTGTTTAATGAAGCC  5910
              |||||||||| ||||| || || || |||||||||  ||| || |||||| |||| || 
Sbjct  3143  TTGACCTGGACCAGACTCCCACAGGGTTTCAAAAACAGTCCCACCCTGTTTGATGAGGCA  3202

Query  5911  CTAAATCAG-GATTTGGACTCGTTTCGCCAGAGCCATAATTCAG---TTACGCTCCTGCA  5966
             ||  | ||| ||  |||     ||   || || |||  |  |||   | |  || || ||
Sbjct  3203  CTGCA-CAGAGACCTGGCAGACTT---CCGGATCCAGCACCCAGACTTGATCCTGCTACA  3258

Query  5967  GTACGTAGATGACTTGCTTCTGGCGGCCCCCTCCGAAGCTGAATGCCGACAGGCCACTGG  6026
             ||||||||||||||| || ||||| ||  | ||||||   || |||| ||| |  ||| |
Sbjct  3259  GTACGTAGATGACTTACTGCTGGCCGCTACTTCCGAACTAGACTGCCAACAAGGTACTCG  3318

Query  6027  AGACCTCCTCCAGGAGCTGGGGCAGTTGGGCTATCGGGCCAGTGCAAAGAAGGCTCAAAT  6086
              | ||| || ||    || ||| |  | || || ||||||   || ||||| || |||||
Sbjct  3319  GGCCCTACTACAAACCCTAGGGGACCTCGGATACCGGGCCTCGGCCAAGAAAGCCCAAAT  3378

Query  6087  ATGCAGGCAAACA-GTCACCTACCTGGGGTATAAACTAAAAGAAGGAGCCAGATGGCTGA  6145
              |||  | ||||| ||||  |||||||||||    || |  || ||    ||||||||||
Sbjct  3379  CTGCCAG-AAACAGGTCAAATACCTGGGGTACCTTCTGAGGGAGGGTCAGAGATGGCTGA  3437

Query  6146  CAGAGGCCATGAAAGAGACTATTCTTAGACTTCCAGTCCCGACCTCAGCACGAGAGGTCC  6205
             | ||||| |  ||||||||| |  |  | |  || || || |   |  | ||| |  |  
Sbjct  3438  CTGAGGCTAGAAAAGAGACTGTGATGGGGCAACCCGTTCCAAAGACTCCTCGACAACTAA  3497

Query  6206  GTGAGTTTTTAGGGACGACAGGCTACTGCCGGCTGTGGATTTTGGGGTATGCTGAAATAG  6265
             | |||||  |||||||| |||||| |||||| || |||||    |||| ||| ||||| |
Sbjct  3498  GGGAGTTCCTAGGGACGGCAGGCTTCTGCCGCCTCTGGATCCCTGGGTTTGCGGAAATGG  3557

Query  6266  CAAAACCTCTGTATGAGGCAACCAAGGATAAGGTCCCT-TGGGCCTGGGGGTCAGACCAA  6324
             |    ||  | ||   |   ||||| ||   || | || |     |||||  |||| || 
Sbjct  3558  CGGCCCCCTTATACCCGCTCACCAA-GACTGGGACTCTGTTTAAGTGGGGCCCAGATCAG  3616

Query  6325  CAGAAGGCCTACGATGAACTCAAGGTCGCTCTCCTAAGAGCCCCGGCTCTGGCATTGCCA  6384
             |||| ||||||  | ||| ||||    || ||||| |  ||||| || |||| |||||||
Sbjct  3617  CAGAGGGCCTATCAAGAAATCAAACAGGCCCTCCTGACGGCCCCCGCCCTGGGATTGCCA  3676

Query  6385  GACCCCCTGAAGCCCTTCACTCTCTTTGTTGATGAGAGGAGGGGAATAGCGAAAGGGGTG  6444
             |||      ||||||||    || ||||| ||||| | |  |||    || |||||||| 
Sbjct  3677  GACTTGACCAAGCCCTTTGAACTTTTTGTCGATGAAAAGCAGGGCTACGCCAAAGGGGTC  3736

Query  6445  CTAATGCAGCGTCTGGGGCCCTGGAAACGCCCGGTTGCCTATTTATCCAAGAAGCTAGAT  6504
             |||| ||||   ||||| || |||   || || || |||||  | ||||| ||||| || 
Sbjct  3737  CTAACGCAGAAACTGGGACCTTGGCGCCGGCCTGTGGCCTACCTGTCCAAAAAGCTGGAC  3796

Query  6505  CCAGTTGCAGCAGGATGGCCCCCGTGCTTAAGGATCATTGCGGCAGTAGCCCTAATGGTG  6564
             ||||| ||||| || |||||||| |||||| ||||  | || ||  | ||| |  ||   
Sbjct  3797  CCAGTGGCAGCCGGGTGGCCCCCCTGCTTACGGATGGTAGCAGCCATTGCCGTTCTGACA  3856

Query  6565  AAGGATGCTGATAAACTCACTTTTGGGCAACATCTGAAGGTAGTAACCCCCCATGCGATC  6624
             |||||||| |  ||||| ||  | || || |   |     |  |  ||||||||||| | 
Sbjct  3857  AAGGATGCAGGCAAACTAACGATGGGACAGCCGTTAGTCATCTTGGCCCCCCATGCGGTA  3916

Query  6625  GAGGGGGTCCTGAAATATCCCCCTGGTAGGTGGATGACTAATGCCCGACTAACACATTAC  6684
             || |   |  | ||| | |||||||   | ||| |  | ||||||||  | || || || 
Sbjct  3917  GAAGCACTGGTCAAACAACCCCCTGACCGTTGGCTATCCAATGCCCGCATGACCCACTAT  3976

Query  6685  CAAGGACTCTTGCTAGATGCACCCCGGATCATCTTCGCTGAAC--CCACCGCTCTGAATC  6742
             || | | |  | || ||| ||  |||| |    ||||  || |       || || || |
Sbjct  3977  CAGGCAATGCTCCTGGATACAGACCGGGTTCAGTTCG--GACCGGTGGTGGCCCTCAACC  4034

Query  6743  CAGCCACCCTGCTGCCGACCCCGGATCTGAGAGCTCCCCTGCATGACTGCCAAGAGATCA  6802
             | ||||||||||| ||    |||||   |  ||| |||   ||||||||||  |||||| 
Sbjct  4035  CGGCCACCCTGCTCCCCCTACCGGAAAAGGAAGCCCCC---CATGACTGCCTCGAGATCT  4091

Query  6803  TGGCAGAAGTCACCCAGGTGC-GCCCCGACCTCCAGGACACCGCACTACCCA-ACAGTGA  6860
             |||| | || | | | |   | | || ||||||  |||| | || |  |||| ||  |||
Sbjct  4092  TGGCTG-AGACGCACGGAACCAGACCGGACCTCACGGAC-CAGCCCATCCCAGACGCTGA  4149

Query  6861  GTTGGTATGGTACACTGATGGAAGCAGCTTCGTTATAGATGGTGTGCGGAGGGCAGGCGC  6920
              |     |||||||| ||||||||||||||| |   ||| ||    ||||| || || ||
Sbjct  4150  TTACACTTGGTACACAGATGGAAGCAGCTTCCTACAAGAAGGACAACGGAGAGCTGGAGC  4209

Query  6921  AGCGGTG-----GTAGACCAAGGGGGAAACATCATTTGG--AATGCCTCGCTTTCCCCGG  6973
             |||||||       ||||| |||        | || |||   | | ||  ||  |  | |
Sbjct  4210  AGCGGTGACTACTGAGACCGAGG--------TAATCTGGGCGAGGGCT--CTGCCGGCTG  4259

Query  6974  GGACATCAGCACAGAAGGCCGAACTGATCGCGCTGGCGGAGGCGCTGGAACGGGCCGAAG  7033
             | ||||| || ||    ||||||||||| || ||  |  | ||  |  |   ||| ||||
Sbjct  4260  GAACATCCGCCCAACGAGCCGAACTGATAGCACTCACCCAAGCCTTAAAGATGGCAGAAG  4319

Query  7034  G-GAGACGAGTGACTGTCTACACCGATAGCCGCTACGCCTTTGGCACTGTCCATGTGCAT  7092
             |  ||| |  | | ||| ||||| ||||||||||| ||||| | ||| | |||||| |||
Sbjct  4320  GTAAGAAG-CTAAATGTTTACACTGATAGCCGCTATGCCTTCGCCACGGCCCATGTCCAT  4378

Query  7093  GG  7094
             ||
Sbjct  4379  GG  4380


 Score = 212 bits (234),  Expect = 8e-52
 Identities = 325/463 (70%), Gaps = 3/463 (1%)
 Strand=Plus/Plus

Query  7683  TTGGGAAGTGGATTTTACTGAGGTAAAGCCTGGGAGGTATGGGTATAAGTACTTGCTAGT  7742
             ||||||||| ||||| || || |||||||| ||   ||||||||| |||||| | |||||
Sbjct  4972  TTGGGAAGTTGATTTCACGGAAGTAAAGCCAGGACTGTATGGGTACAAGTACCTCCTAGT  5031

Query  7743  AATGGTTGACACATTTTCGGGCTGGGTGGAAGCCTTCCCCACGAAACGGGAGACTGCCCA  7802
               | || ||||| || || |||||||| || || ||||| || || ||||| |||||| |
Sbjct  5032  GTTTGTAGACACCTTCTCTGGCTGGGTAGAGGCATTCCCGACCAAGCGGGAAACTGCCAA  5091

Query  7803  AGTGGTTGCTAAGGCATTACTAGAAGAAATTATTCCCAGATATGGGGTTCCTGAGGTTTT  7862
              || ||  | ||     |  ||||||| ||| |||| |||| |||  | ||  |||| ||
Sbjct  5092  GGTCGTGTCCAAAAAGCTGTTAGAAGACATTTTTCCGAGATTTGGAATGCCGCAGGTATT  5151

Query  7863  AGGCTCCGATAACGGCCCAGCTTTCATCAGTAACGTCCTACAGGGACTAGCCCGGGCGAT  7922
              || || |||||||| || || |||  |    | ||    |||  | | |||       |
Sbjct  5152  GGGATCTGATAACGGGCCTGCCTTCGCCTCCCAGGTAAGTCAGTCAGTGGCCGATTTACT  5211

Query  7923  AGGGACCAATTGGAAGTTACATTGTGAATATAATCCCCAGAGCTCAGGGCAGGTAGAGAG  7982
              |||| | ||||||||||||||||||  ||||  |||||||| ||||| |||||||| ||
Sbjct  5212  GGGGATCGATTGGAAGTTACATTGTGCTTATAGACCCCAGAGTTCAGGACAGGTAGAAAG  5271

Query  7983  AATGAATCGGACTCTAAAGGAGACCTTGTCCAAACTAGCCATCGAGACTGGC---GGGGA  8039
             ||||||| | ||  | |||||||| ||| ||||| || |  | |   |||||    | ||
Sbjct  5272  AATGAATAGAACAATTAAGGAGACTTTGACCAAATTAACGCTTGCATCTGGCACTAGAGA  5331

Query  8040  CTGGGTGACCCTCTTACCCTATGCCATCTTCCGGGTCCGGAACTCACCATATGTACATGG  8099
             ||||||   |||  | ||||  ||| ||| ||| | ||||||  | ||       || ||
Sbjct  5332  CTGGGTACTCCTACTCCCCTTAGCCCTCTACCGAGCCCGGAATACTCCGGGCCCCCACGG  5391

Query  8100  TTTGACACCTTTCGAAATTCTGTATGGGGCACCACCCCCCATT  8142
               |||| || |  |||||||||||||||||||| || ||| ||
Sbjct  5392  ACTGACTCCGTATGAAATTCTGTATGGGGCACCCCCGCCCCTT  5434


 Score = 138 bits (152),  Expect = 1e-29
 Identities = 246/351 (70%), Gaps = 10/351 (3%)
 Strand=Plus/Plus

Query  9987   TAGAGAAGTCGCTCACCTCTCTATCCGAGGTAGTACTCCAGAATAGAAGAGGACTTGATT  10046
              |||| || || || |||||  ||||||||||||| || || ||  |||||||  | || |
Sbjct  7268   TAGAAAAATCCCTGACCTCGTTATCCGAGGTAGTCCTGCAAAACCGAAGAGGGTTAGACT  7327

Query  10047  TGTTGTTCCTCCAACAAGGGGGACTGTGTGCCGCGCTGGGGGAGGAATGTTGTTTTTATG  10106
              |  | || ||  || ||||||||||||||||||| ||    || ||||| ||||| ||||
Sbjct  7328   TACTATTTCTAAAAGAAGGGGGACTGTGTGCCGCCCTAAAAGAAGAATGCTGTTTCTATG  7387

Query  10107  CTGACCATACTGGTGTGGTAAAAGAATCCATGGCAAAGGTGAGA-AAAGGGT-TAGCTAA  10164
              | ||||| ||||| || |||| |||   |||||| ||| | ||| ||||| |  | || |
Sbjct  7388   CAGACCACACTGGCGTAGTAAGAGATAGCATGGCTAAGCTAAGAGAAAGGCTAAACCTGA  7447

Query  10165  GAAAAAACGGGAAAGGGAAGCTCAGGAAAA--CTGGTTTGAGGCTTGGTTTAACAGATCT  10222
              || ||||   |     |||  |||||| ||   ||||||||||    ||||||||| || 
Sbjct  7448   GACAAAAATTG--TTCGAA--TCAGGACAAGGGTGGTTTGAGGGACTGTTTAACAGGTCC  7503

Query  10223  CCTTGGCTCACCACCTTAGTATCTACCTTAGTGGGCCCAATTATCTTGCTTGTGCTTATT  10282
              || ||| |||| ||| |  |||| ||| |  |||||||  | ||  | ||| |  | || 
Sbjct  7504   CCATGGTTCACGACCCTGATATCCACCATTATGGGCCCTCTGATAGTACTTTTATTAATC  7563

Query  10283  CTAACCTTGGGCCCTTGCATATTAAACAAGCTT-ATTAATTTTGTAAAAGA  10332
              |||  | | || || |||||  | |||  ||||  |  | |||||||||||
Sbjct  7564   CTACTCCTCGGACCCTGCATTCTCAAC-CGCTTGGTCCAGTTTGTAAAAGA  7613


 Score = 59.9 bits (65),  Expect = 1e-05
 Identities = 100/143 (70%), Gaps = 4/143 (3%)
 Strand=Plus/Plus

Query  3964  CAGTACTGGCCTTTTTCTAGCAGTGATCTGTACAACTGGAAGGCTCAAAACCCTCCTTTT  4023
             ||||||||||| |||||   |  |||||| || ||||||||   | | |||||| | || 
Sbjct  1310  CAGTACTGGCCGTTTTCCTCCTCTGATCTATATAACTGGAAAAATAATAACCCTTCCTTC  1369

Query  4024  TCTGAGGACCC--GAAAGGCCTAACTGACCTGTTCGAGTCTGTCATGCACACACACAGTC  4081
             ||||| || ||  | ||    | |||| | |  ||||||||||| |   ||| |||   |
Sbjct  1370  TCTGAAGATCCAGGTAA--ATTGACTGCCTTAATCGAGTCTGTCCTCACCACCCACCAGC  1427

Query  4082  CCACTTGGGATGATTGCCAGCAG  4104
             | || ||||| || || ||||||
Sbjct  1428  CTACCTGGGACGACTGTCAGCAG  1450


 Score = 55.4 bits (60),  Expect = 1e-04
 Identities = 57/75 (76%), Gaps = 0/75 (0%)
 Strand=Plus/Plus

Query  3304  ACATTCTGCTCTGCAGAATGGCCTACTTTTAATGTGGGCTGGcccccccAGGGAACTTTT  3363
             || ||||||||||| || ||||| |||||  ||||||| ||||| |   | || ||||||
Sbjct  746   ACCTTCTGCTCTGCCGAGTGGCCAACTTTCGATGTGGGGTGGCCGCAAGATGGTACTTTT  805

Query  3364  TCCCTAGACATTATT  3378
                 | |||||||||
Sbjct  806   AATTTGGACATTATT  820


 Score = 54.5 bits (59),  Expect = 5e-04
 Identities = 61/80 (76%), Gaps = 4/80 (5%)
 Strand=Plus/Plus

Query  4283  TCTACCGCCAGA--CTCTTATGGCAGGTCTCCGAGCGGCGGCACGCCGCCCCACCAATTT  4340
             |||| ||||||   ||||||  || ||||||| |   ||||  ||  |||| ||||||||
Sbjct  1613  TCTATCGCCAGTTGCTCTTA--GCGGGTCTCCAAAACGCGGGCCGAAGCCCTACCAATTT  1670

Query  4341  GGCTAAGGTAAAAGCTATAA  4360
             ||| ||||||||||  ||||
Sbjct  1671  GGCCAAGGTAAAAGGAATAA  1690


 Score = 41.0 bits (44),  Expect = 3.0
 Identities = 22/22 (100%), Gaps = 0/22 (0%)
 Strand=Plus/Plus

Query  2664  CATTTGGGGGCTCGTCCGGGAT  2685
             ||||||||||||||||||||||
Sbjct  142   CATTTGGGGGCTCGTCCGGGAT  163


>FR871849.1 PreXMRV-1 complete proviral genome
Length=8197

 Score = 358 bits (396),  Expect = 9e-96
 Identities = 1065/1622 (66%), Gaps = 42/1622 (3%)
 Strand=Plus/Plus

Query  5491  CAGTACCCCATGTCTGCAGAGGCGCGGAAAGGGATTGCCCCGCACATTAACCGTTTACTG  5550
             || |||||||||||   ||| ||  ||   ||||||   || |||||  |  |  |  ||
Sbjct  2783  CAATACCCCATGTCACAAGAAGCCAGGCTGGGGATTAAGCCCCACATACAGAGACTGTTG  2842

Query  5551  GAAGCTGGAATACTGAAACCTTGCCATTCTGCCTGGAACACCCCACTTCTCCCCGTTAAG  5610
             ||    |||||| ||  ||| ||||| | | ||||||| || || || || |||||||||
Sbjct  2843  GACCAGGGAATATTGGTACCCTGCCAGTATCCCTGGAATACACCCCTGCTGCCCGTTAAG  2902

Query  5611  AAACCGGGGGGAAAAGATTATAGGCCAGTCCAGGACTTGAGGGAAGTAAATAAGAGGGTT  5670
             ||||| |||   || ||||| ||||| ||||||||  |||| ||||| || ||| |||| 
Sbjct  2903  AAACCAGGGACTAATGATTACAGGCCTGTCCAGGATCTGAGAGAAGTCAACAAGCGGGTG  2962

Query  5671  GAAGACATCCATCCCACGGTCCCCAACCCTTATACCTTACTAAGTCACTTGCCCCCTTCA  5730
             || || ||||| ||||| |  ||||| ||||||| | |  |||||    | || || || 
Sbjct  2963  GAGGATATCCACCCCACCGGGCCCAATCCTTATAACCTCTTAAGTGGACTCCCTCCGTCC  3022

Query  5731  CATGTCTGGTATACTACCTTAGACCTAAAGGATGCGTTTTTTAGCATAGCCCTGGCACCC  5790
             ||    ||||| |||    | ||  |||||||||| |||||  || |    ||    |||
Sbjct  3023  CACCAGTGGTACACTGTGCTTGATTTAAAGGATGCCTTTTTCTGCCTGAGACTCCACCCC  3082

Query  5791  AGCAGCCAACACATTTTTGCCTTCGAATGGAATGATGGCAATACGGGAACCCCCGGGCAG  5850
             | ||| || |   | || ||||| || ||||  |||    | | ||||| | | || || 
Sbjct  3083  ACCAGTCAGCCTCTCTTCGCCTTTGAGTGGAGAGATCCAGAAATGGGAATCTCTGGACAA  3142

Query  5851  CTGACCTGGACTAGACTACCGCAAGGCTTCAAAAACTCTCCAACTCTGTTTAATGAAGCC  5910
              |||||||||| ||||| || || || |||||||||  ||| || |||||| |||| || 
Sbjct  3143  TTGACCTGGACCAGACTCCCACAGGGTTTCAAAAACAGTCCCACCCTGTTTGATGAGGCA  3202

Query  5911  CTAAATCAG-GATTTGGACTCGTTTCGCCAGAGCCATAATTCAG---TTACGCTCCTGCA  5966
             ||  | ||| ||  |||     ||   || || |||  |  |||   | |  || || ||
Sbjct  3203  CTGCA-CAGAGACCTGGCAGACTT---CCGGATCCAGCACCCAGACTTGATCCTGCTACA  3258

Query  5967  GTACGTAGATGACTTGCTTCTGGCGGCCCCCTCCGAAGCTGAATGCCGACAGGCCACTGG  6026
             ||||||||||||||| || ||||| ||  | ||||||   || |||| ||| |  ||| |
Sbjct  3259  GTACGTAGATGACTTACTGCTGGCCGCTACTTCCGAACTAGACTGCCAACAAGGTACTCG  3318

Query  6027  AGACCTCCTCCAGGAGCTGGGGCAGTTGGGCTATCGGGCCAGTGCAAAGAAGGCTCAAAT  6086
              | ||| || ||    || ||| |  | || || ||||||   || ||||| || |||||
Sbjct  3319  GGCCCTACTACAAACCCTAGGGGACCTCGGATACCGGGCCTCGGCCAAGAAAGCCCAAAT  3378

Query  6087  ATGCAGGCAAACA-GTCACCTACCTGGGGTATAAACTAAAAGAAGGAGCCAGATGGCTGA  6145
              |||  | ||||| ||||  |||||||||||    || |  || ||    ||||||||||
Sbjct  3379  CTGCCAG-AAACAGGTCAAATACCTGGGGTACCTTCTGAGGGAGGGTCAGAGATGGCTGA  3437

Query  6146  CAGAGGCCATGAAAGAGACTATTCTTAGACTTCCAGTCCCGACCTCAGCACGAGAGGTCC  6205
             | ||||| |  ||||||||| |  |  | |  || || || |   |  | ||| |  |  
Sbjct  3438  CTGAGGCTAGAAAAGAGACTGTGATGGGGCAACCCGTTCCAAAGACTCCTCGACAACTAA  3497

Query  6206  GTGAGTTTTTAGGGACGACAGGCTACTGCCGGCTGTGGATTTTGGGGTATGCTGAAATAG  6265
             | |||||  |||||||| |||||| |||||| || |||||    |||| ||| ||||| |
Sbjct  3498  GGGAGTTCCTAGGGACGGCAGGCTTCTGCCGCCTCTGGATCCCTGGGTTTGCGGAAATGG  3557

Query  6266  CAAAACCTCTGTATGAGGCAACCAAGGATAAGGTCCCT-TGGGCCTGGGGGTCAGACCAA  6324
             |    ||  | ||   |   ||||| ||   || | || |     |||||  |||| || 
Sbjct  3558  CGGCCCCCTTATACCCGCTCACCAA-GACTGGGACTCTGTTTAAGTGGGGCCCAGATCAG  3616

Query  6325  CAGAAGGCCTACGATGAACTCAAGGTCGCTCTCCTAAGAGCCCCGGCTCTGGCATTGCCA  6384
             |||| ||||||  | ||| ||||    || ||||| |  ||||| || |||| |||||||
Sbjct  3617  CAGAGGGCCTATCAAGAAATCAAACAGGCCCTCCTGACGGCCCCCGCCCTGGGATTGCCA  3676

Query  6385  GACCCCCTGAAGCCCTTCACTCTCTTTGTTGATGAGAGGAGGGGAATAGCGAAAGGGGTG  6444
             |||      ||||||||    || ||||| ||||| | |  |||    || |||||||| 
Sbjct  3677  GACTTGACCAAGCCCTTTGAACTTTTTGTCGATGAAAAGCAGGGCTACGCCAAAGGGGTC  3736

Query  6445  CTAATGCAGCGTCTGGGGCCCTGGAAACGCCCGGTTGCCTATTTATCCAAGAAGCTAGAT  6504
             |||| ||||   ||||| || |||   || || || |||||  | ||||| ||||| || 
Sbjct  3737  CTAACGCAGAAACTGGGACCTTGGCGCCGGCCTGTGGCCTACCTGTCCAAAAAGCTGGAC  3796

Query  6505  CCAGTTGCAGCAGGATGGCCCCCGTGCTTAAGGATCATTGCGGCAGTAGCCCTAATGGTG  6564
             ||||| ||||| || |||||||| |||||| ||||  | || ||  | ||| |  ||   
Sbjct  3797  CCAGTGGCAGCCGGGTGGCCCCCCTGCTTACGGATGGTAGCAGCCATTGCCGTTCTGACA  3856

Query  6565  AAGGATGCTGATAAACTCACTTTTGGGCAACATCTGAAGGTAGTAACCCCCCATGCGATC  6624
             |||||||| |  ||||| ||  | || || |   |     |  |  ||||||||||| | 
Sbjct  3857  AAGGATGCAGGCAAACTAACGATGGGACAGCCGTTAGTCATCTTGGCCCCCCATGCGGTA  3916

Query  6625  GAGGGGGTCCTGAAATATCCCCCTGGTAGGTGGATGACTAATGCCCGACTAACACATTAC  6684
             || |   |  | ||| | |||||||   | ||| |  | ||||||||  | || || || 
Sbjct  3917  GAAGCACTGGTCAAACAACCCCCTGACCGTTGGCTATCCAATGCCCGCATGACCCACTAT  3976

Query  6685  CAAGGACTCTTGCTAGATGCACCCCGGATCATCTTCGCTGAAC--CCACCGCTCTGAATC  6742
             || | | |  | || ||| ||  |||| |    ||||  || |       || || || |
Sbjct  3977  CAGGCAATGCTCCTGGATACAGACCGGGTTCAGTTCG--GACCGGTGGTGGCCCTCAACC  4034

Query  6743  CAGCCACCCTGCTGCCGACCCCGGATCTGAGAGCTCCCCTGCATGACTGCCAAGAGATCA  6802
             | ||||||||||| ||    |||||   |  ||| |||   ||||||||||  |||||| 
Sbjct  4035  CGGCCACCCTGCTCCCCCTACCGGAAAAGGAAGCCCCC---CATGACTGCCTCGAGATCT  4091

Query  6803  TGGCAGAAGTCACCCAGGTGC-GCCCCGACCTCCAGGACACCGCACTACCCA-ACAGTGA  6860
             |||| | || | | | |   | | || ||||||  |||| | || |  |||| ||  |||
Sbjct  4092  TGGCTG-AGACGCACGGAACCAGACCGGACCTCACGGAC-CAGCCCATCCCAGACGCTGA  4149

Query  6861  GTTGGTATGGTACACTGATGGAAGCAGCTTCGTTATAGATGGTGTGCGGAGGGCAGGCGC  6920
              |     |||||||| ||||||||||||||| |   ||| ||    ||||| || || ||
Sbjct  4150  TTACACTTGGTACACAGATGGAAGCAGCTTCCTACAAGAAGGACAACGGAGAGCTGGAGC  4209

Query  6921  AGCGGTG-----GTAGACCAAGGGGGAAACATCATTTGG--AATGCCTCGCTTTCCCCGG  6973
             |||||||       ||||| |||        | || |||   | | ||  ||  |  | |
Sbjct  4210  AGCGGTGACTACTGAGACCGAGG--------TAATCTGGGCGAGGGCT--CTGCCGGCTG  4259

Query  6974  GGACATCAGCACAGAAGGCCGAACTGATCGCGCTGGCGGAGGCGCTGGAACGGGCCGAAG  7033
             | ||||| || ||    ||||||||||| || ||  |  | ||  |  |   ||| ||||
Sbjct  4260  GAACATCCGCCCAACGAGCCGAACTGATAGCACTCACCCAAGCCTTAAAGATGGCAGAAG  4319

Query  7034  G-GAGACGAGTGACTGTCTACACCGATAGCCGCTACGCCTTTGGCACTGTCCATGTGCAT  7092
             |  ||| |  | | ||| ||||| ||||||||||| ||||| | ||| | |||||| |||
Sbjct  4320  GTAAGAAG-CTAAATGTTTACACTGATAGCCGCTATGCCTTCGCCACGGCCCATGTCCAT  4378

Query  7093  GG  7094
             ||
Sbjct  4379  GG  4380


 Score = 212 bits (234),  Expect = 8e-52
 Identities = 325/463 (70%), Gaps = 3/463 (1%)
 Strand=Plus/Plus

Query  7683  TTGGGAAGTGGATTTTACTGAGGTAAAGCCTGGGAGGTATGGGTATAAGTACTTGCTAGT  7742
             ||||||||| ||||| || || |||||||| ||   ||||||||| |||||| | |||||
Sbjct  4972  TTGGGAAGTTGATTTCACGGAAGTAAAGCCAGGACTGTATGGGTACAAGTACCTCCTAGT  5031

Query  7743  AATGGTTGACACATTTTCGGGCTGGGTGGAAGCCTTCCCCACGAAACGGGAGACTGCCCA  7802
               | || ||||| || || |||||||| || || ||||| || || ||||| |||||| |
Sbjct  5032  GTTTGTAGACACCTTCTCTGGCTGGGTAGAGGCATTCCCGACCAAGCGGGAAACTGCCAA  5091

Query  7803  AGTGGTTGCTAAGGCATTACTAGAAGAAATTATTCCCAGATATGGGGTTCCTGAGGTTTT  7862
              || ||  | ||     |  ||||||| ||| |||| |||| |||  | ||  |||| ||
Sbjct  5092  GGTCGTGTCCAAAAAGCTGTTAGAAGACATTTTTCCGAGATTTGGAATGCCGCAGGTATT  5151

Query  7863  AGGCTCCGATAACGGCCCAGCTTTCATCAGTAACGTCCTACAGGGACTAGCCCGGGCGAT  7922
              || || |||||||| || || |||  |    | ||    |||  | | |||       |
Sbjct  5152  GGGATCTGATAACGGGCCTGCCTTCGCCTCCCAGGTAAGTCAGTCAGTGGCCGATTTACT  5211

Query  7923  AGGGACCAATTGGAAGTTACATTGTGAATATAATCCCCAGAGCTCAGGGCAGGTAGAGAG  7982
              |||| | ||||||||||||||||||  ||||  |||||||| ||||| |||||||| ||
Sbjct  5212  GGGGATCGATTGGAAGTTACATTGTGCTTATAGACCCCAGAGTTCAGGACAGGTAGAAAG  5271

Query  7983  AATGAATCGGACTCTAAAGGAGACCTTGTCCAAACTAGCCATCGAGACTGGC---GGGGA  8039
             ||||||| | ||  | |||||||| ||| ||||| || |  | |   |||||    | ||
Sbjct  5272  AATGAATAGAACAATTAAGGAGACTTTGACCAAATTAACGCTTGCATCTGGCACTAGAGA  5331

Query  8040  CTGGGTGACCCTCTTACCCTATGCCATCTTCCGGGTCCGGAACTCACCATATGTACATGG  8099
             ||||||   |||  | ||||  ||| ||| ||| | ||||||  | ||       || ||
Sbjct  5332  CTGGGTACTCCTACTCCCCTTAGCCCTCTACCGAGCCCGGAATACTCCGGGCCCCCACGG  5391

Query  8100  TTTGACACCTTTCGAAATTCTGTATGGGGCACCACCCCCCATT  8142
               |||| || |  |||||||||||||||||||| || ||| ||
Sbjct  5392  ACTGACTCCGTATGAAATTCTGTATGGGGCACCCCCGCCCCTT  5434


 Score = 138 bits (152),  Expect = 1e-29
 Identities = 246/351 (70%), Gaps = 10/351 (3%)
 Strand=Plus/Plus

Query  9987   TAGAGAAGTCGCTCACCTCTCTATCCGAGGTAGTACTCCAGAATAGAAGAGGACTTGATT  10046
              |||| || || || |||||  ||||||||||||| || || ||  |||||||  | || |
Sbjct  7268   TAGAAAAATCCCTGACCTCGTTATCCGAGGTAGTCCTGCAAAACCGAAGAGGGTTAGACT  7327

Query  10047  TGTTGTTCCTCCAACAAGGGGGACTGTGTGCCGCGCTGGGGGAGGAATGTTGTTTTTATG  10106
              |  | || ||  || ||||||||||||||||||| ||    || ||||| ||||| ||||
Sbjct  7328   TACTATTTCTAAAAGAAGGGGGACTGTGTGCCGCCCTAAAAGAAGAATGCTGTTTCTATG  7387

Query  10107  CTGACCATACTGGTGTGGTAAAAGAATCCATGGCAAAGGTGAGA-AAAGGGT-TAGCTAA  10164
              | ||||| ||||| || |||| |||   |||||| ||| | ||| ||||| |  | || |
Sbjct  7388   CAGACCACACTGGCGTAGTAAGAGATAGCATGGCTAAGCTAAGAGAAAGGCTAAACCTGA  7447

Query  10165  GAAAAAACGGGAAAGGGAAGCTCAGGAAAA--CTGGTTTGAGGCTTGGTTTAACAGATCT  10222
              || ||||   |     |||  |||||| ||   ||||||||||    ||||||||| || 
Sbjct  7448   GACAAAAATTG--TTCGAA--TCAGGACAAGGGTGGTTTGAGGGACTGTTTAACAGGTCC  7503

Query  10223  CCTTGGCTCACCACCTTAGTATCTACCTTAGTGGGCCCAATTATCTTGCTTGTGCTTATT  10282
              || ||| |||| ||| |  |||| ||| |  |||||||  | ||  | ||| |  | || 
Sbjct  7504   CCATGGTTCACGACCCTGATATCCACCATTATGGGCCCTCTGATAGTACTTTTATTAATC  7563

Query  10283  CTAACCTTGGGCCCTTGCATATTAAACAAGCTT-ATTAATTTTGTAAAAGA  10332
              |||  | | || || |||||  | |||  ||||  |  | |||||||||||
Sbjct  7564   CTACTCCTCGGACCCTGCATTCTCAAC-CGCTTGGTCCAGTTTGTAAAAGA  7613


 Score = 59.9 bits (65),  Expect = 1e-05
 Identities = 100/143 (70%), Gaps = 4/143 (3%)
 Strand=Plus/Plus

Query  3964  CAGTACTGGCCTTTTTCTAGCAGTGATCTGTACAACTGGAAGGCTCAAAACCCTCCTTTT  4023
             ||||||||||| |||||   |  |||||| || ||||||||   | | |||||| | || 
Sbjct  1310  CAGTACTGGCCGTTTTCCTCCTCTGATCTATATAACTGGAAAAATAATAACCCTTCCTTC  1369

Query  4024  TCTGAGGACCC--GAAAGGCCTAACTGACCTGTTCGAGTCTGTCATGCACACACACAGTC  4081
             ||||| || ||  | ||    | |||| | |  ||||||||||| |   ||| |||   |
Sbjct  1370  TCTGAAGATCCAGGTAA--ATTGACTGCCTTAATCGAGTCTGTCCTCACCACCCACCAGC  1427

Query  4082  CCACTTGGGATGATTGCCAGCAG  4104
             | || ||||| || || ||||||
Sbjct  1428  CTACCTGGGACGACTGTCAGCAG  1450


 Score = 55.4 bits (60),  Expect = 1e-04
 Identities = 57/75 (76%), Gaps = 0/75 (0%)
 Strand=Plus/Plus

Query  3304  ACATTCTGCTCTGCAGAATGGCCTACTTTTAATGTGGGCTGGcccccccAGGGAACTTTT  3363
             || ||||||||||| || ||||| |||||  ||||||| ||||| |   | || ||||||
Sbjct  746   ACCTTCTGCTCTGCCGAGTGGCCAACTTTCGATGTGGGGTGGCCGCAAGATGGTACTTTT  805

Query  3364  TCCCTAGACATTATT  3378
                 | |||||||||
Sbjct  806   AATTTGGACATTATT  820


 Score = 54.5 bits (59),  Expect = 5e-04
 Identities = 61/80 (76%), Gaps = 4/80 (5%)
 Strand=Plus/Plus

Query  4283  TCTACCGCCAGA--CTCTTATGGCAGGTCTCCGAGCGGCGGCACGCCGCCCCACCAATTT  4340
             |||| ||||||   ||||||  || ||||||| |   ||||  ||  |||| ||||||||
Sbjct  1613  TCTATCGCCAGTTGCTCTTA--GCGGGTCTCCAAAACGCGGGCCGAAGCCCTACCAATTT  1670

Query  4341  GGCTAAGGTAAAAGCTATAA  4360
             ||| ||||||||||  ||||
Sbjct  1671  GGCCAAGGTAAAAGGAATAA  1690


 Score = 41.0 bits (44),  Expect = 3.0
 Identities = 22/22 (100%), Gaps = 0/22 (0%)
 Strand=Plus/Plus

Query  2664  CATTTGGGGGCTCGTCCGGGAT  2685
             ||||||||||||||||||||||
Sbjct  142   CATTTGGGGGCTCGTCCGGGAT  163


>NC_007815.2 PreXMRV-1 provirus, complete genome
Length=8197

 Score = 358 bits (396),  Expect = 9e-96
 Identities = 1065/1622 (66%), Gaps = 42/1622 (3%)
 Strand=Plus/Plus

Query  5491  CAGTACCCCATGTCTGCAGAGGCGCGGAAAGGGATTGCCCCGCACATTAACCGTTTACTG  5550
             || |||||||||||   ||| ||  ||   ||||||   || |||||  |  |  |  ||
Sbjct  2783  CAATACCCCATGTCACAAGAAGCCAGGCTGGGGATTAAGCCCCACATACAGAGACTGTTG  2842

Query  5551  GAAGCTGGAATACTGAAACCTTGCCATTCTGCCTGGAACACCCCACTTCTCCCCGTTAAG  5610
             ||    |||||| ||  ||| ||||| | | ||||||| || || || || |||||||||
Sbjct  2843  GACCAGGGAATATTGGTACCCTGCCAGTATCCCTGGAATACACCCCTGCTGCCCGTTAAG  2902

Query  5611  AAACCGGGGGGAAAAGATTATAGGCCAGTCCAGGACTTGAGGGAAGTAAATAAGAGGGTT  5670
             ||||| |||   || ||||| ||||| ||||||||  |||| ||||| || ||| |||| 
Sbjct  2903  AAACCAGGGACTAATGATTACAGGCCTGTCCAGGATCTGAGAGAAGTCAACAAGCGGGTG  2962

Query  5671  GAAGACATCCATCCCACGGTCCCCAACCCTTATACCTTACTAAGTCACTTGCCCCCTTCA  5730
             || || ||||| ||||| |  ||||| ||||||| | |  |||||    | || || || 
Sbjct  2963  GAGGATATCCACCCCACCGGGCCCAATCCTTATAACCTCTTAAGTGGACTCCCTCCGTCC  3022

Query  5731  CATGTCTGGTATACTACCTTAGACCTAAAGGATGCGTTTTTTAGCATAGCCCTGGCACCC  5790
             ||    ||||| |||    | ||  |||||||||| |||||  || |    ||    |||
Sbjct  3023  CACCAGTGGTACACTGTGCTTGATTTAAAGGATGCCTTTTTCTGCCTGAGACTCCACCCC  3082

Query  5791  AGCAGCCAACACATTTTTGCCTTCGAATGGAATGATGGCAATACGGGAACCCCCGGGCAG  5850
             | ||| || |   | || ||||| || ||||  |||    | | ||||| | | || || 
Sbjct  3083  ACCAGTCAGCCTCTCTTCGCCTTTGAGTGGAGAGATCCAGAAATGGGAATCTCTGGACAA  3142

Query  5851  CTGACCTGGACTAGACTACCGCAAGGCTTCAAAAACTCTCCAACTCTGTTTAATGAAGCC  5910
              |||||||||| ||||| || || || |||||||||  ||| || |||||| |||| || 
Sbjct  3143  TTGACCTGGACCAGACTCCCACAGGGTTTCAAAAACAGTCCCACCCTGTTTGATGAGGCA  3202

Query  5911  CTAAATCAG-GATTTGGACTCGTTTCGCCAGAGCCATAATTCAG---TTACGCTCCTGCA  5966
             ||  | ||| ||  |||     ||   || || |||  |  |||   | |  || || ||
Sbjct  3203  CTGCA-CAGAGACCTGGCAGACTT---CCGGATCCAGCACCCAGACTTGATCCTGCTACA  3258

Query  5967  GTACGTAGATGACTTGCTTCTGGCGGCCCCCTCCGAAGCTGAATGCCGACAGGCCACTGG  6026
             ||||||||||||||| || ||||| ||  | ||||||   || |||| ||| |  ||| |
Sbjct  3259  GTACGTAGATGACTTACTGCTGGCCGCTACTTCCGAACTAGACTGCCAACAAGGTACTCG  3318

Query  6027  AGACCTCCTCCAGGAGCTGGGGCAGTTGGGCTATCGGGCCAGTGCAAAGAAGGCTCAAAT  6086
              | ||| || ||    || ||| |  | || || ||||||   || ||||| || |||||
Sbjct  3319  GGCCCTACTACAAACCCTAGGGGACCTCGGATACCGGGCCTCGGCCAAGAAAGCCCAAAT  3378

Query  6087  ATGCAGGCAAACA-GTCACCTACCTGGGGTATAAACTAAAAGAAGGAGCCAGATGGCTGA  6145
              |||  | ||||| ||||  |||||||||||    || |  || ||    ||||||||||
Sbjct  3379  CTGCCAG-AAACAGGTCAAATACCTGGGGTACCTTCTGAGGGAGGGTCAGAGATGGCTGA  3437

Query  6146  CAGAGGCCATGAAAGAGACTATTCTTAGACTTCCAGTCCCGACCTCAGCACGAGAGGTCC  6205
             | ||||| |  ||||||||| |  |  | |  || || || |   |  | ||| |  |  
Sbjct  3438  CTGAGGCTAGAAAAGAGACTGTGATGGGGCAACCCGTTCCAAAGACTCCTCGACAACTAA  3497

Query  6206  GTGAGTTTTTAGGGACGACAGGCTACTGCCGGCTGTGGATTTTGGGGTATGCTGAAATAG  6265
             | |||||  |||||||| |||||| |||||| || |||||    |||| ||| ||||| |
Sbjct  3498  GGGAGTTCCTAGGGACGGCAGGCTTCTGCCGCCTCTGGATCCCTGGGTTTGCGGAAATGG  3557

Query  6266  CAAAACCTCTGTATGAGGCAACCAAGGATAAGGTCCCT-TGGGCCTGGGGGTCAGACCAA  6324
             |    ||  | ||   |   ||||| ||   || | || |     |||||  |||| || 
Sbjct  3558  CGGCCCCCTTATACCCGCTCACCAA-GACTGGGACTCTGTTTAAGTGGGGCCCAGATCAG  3616

Query  6325  CAGAAGGCCTACGATGAACTCAAGGTCGCTCTCCTAAGAGCCCCGGCTCTGGCATTGCCA  6384
             |||| ||||||  | ||| ||||    || ||||| |  ||||| || |||| |||||||
Sbjct  3617  CAGAGGGCCTATCAAGAAATCAAACAGGCCCTCCTGACGGCCCCCGCCCTGGGATTGCCA  3676

Query  6385  GACCCCCTGAAGCCCTTCACTCTCTTTGTTGATGAGAGGAGGGGAATAGCGAAAGGGGTG  6444
             |||      ||||||||    || ||||| ||||| | |  |||    || |||||||| 
Sbjct  3677  GACTTGACCAAGCCCTTTGAACTTTTTGTCGATGAAAAGCAGGGCTACGCCAAAGGGGTC  3736

Query  6445  CTAATGCAGCGTCTGGGGCCCTGGAAACGCCCGGTTGCCTATTTATCCAAGAAGCTAGAT  6504
             |||| ||||   ||||| || |||   || || || |||||  | ||||| ||||| || 
Sbjct  3737  CTAACGCAGAAACTGGGACCTTGGCGCCGGCCTGTGGCCTACCTGTCCAAAAAGCTGGAC  3796

Query  6505  CCAGTTGCAGCAGGATGGCCCCCGTGCTTAAGGATCATTGCGGCAGTAGCCCTAATGGTG  6564
             ||||| ||||| || |||||||| |||||| ||||  | || ||  | ||| |  ||   
Sbjct  3797  CCAGTGGCAGCCGGGTGGCCCCCCTGCTTACGGATGGTAGCAGCCATTGCCGTTCTGACA  3856

Query  6565  AAGGATGCTGATAAACTCACTTTTGGGCAACATCTGAAGGTAGTAACCCCCCATGCGATC  6624
             |||||||| |  ||||| ||  | || || |   |     |  |  ||||||||||| | 
Sbjct  3857  AAGGATGCAGGCAAACTAACGATGGGACAGCCGTTAGTCATCTTGGCCCCCCATGCGGTA  3916

Query  6625  GAGGGGGTCCTGAAATATCCCCCTGGTAGGTGGATGACTAATGCCCGACTAACACATTAC  6684
             || |   |  | ||| | |||||||   | ||| |  | ||||||||  | || || || 
Sbjct  3917  GAAGCACTGGTCAAACAACCCCCTGACCGTTGGCTATCCAATGCCCGCATGACCCACTAT  3976

Query  6685  CAAGGACTCTTGCTAGATGCACCCCGGATCATCTTCGCTGAAC--CCACCGCTCTGAATC  6742
             || | | |  | || ||| ||  |||| |    ||||  || |       || || || |
Sbjct  3977  CAGGCAATGCTCCTGGATACAGACCGGGTTCAGTTCG--GACCGGTGGTGGCCCTCAACC  4034

Query  6743  CAGCCACCCTGCTGCCGACCCCGGATCTGAGAGCTCCCCTGCATGACTGCCAAGAGATCA  6802
             | ||||||||||| ||    |||||   |  ||| |||   ||||||||||  |||||| 
Sbjct  4035  CGGCCACCCTGCTCCCCCTACCGGAAAAGGAAGCCCCC---CATGACTGCCTCGAGATCT  4091

Query  6803  TGGCAGAAGTCACCCAGGTGC-GCCCCGACCTCCAGGACACCGCACTACCCA-ACAGTGA  6860
             |||| | || | | | |   | | || ||||||  |||| | || |  |||| ||  |||
Sbjct  4092  TGGCTG-AGACGCACGGAACCAGACCGGACCTCACGGAC-CAGCCCATCCCAGACGCTGA  4149

Query  6861  GTTGGTATGGTACACTGATGGAAGCAGCTTCGTTATAGATGGTGTGCGGAGGGCAGGCGC  6920
              |     |||||||| ||||||||||||||| |   ||| ||    ||||| || || ||
Sbjct  4150  TTACACTTGGTACACAGATGGAAGCAGCTTCCTACAAGAAGGACAACGGAGAGCTGGAGC  4209

Query  6921  AGCGGTG-----GTAGACCAAGGGGGAAACATCATTTGG--AATGCCTCGCTTTCCCCGG  6973
             |||||||       ||||| |||        | || |||   | | ||  ||  |  | |
Sbjct  4210  AGCGGTGACTACTGAGACCGAGG--------TAATCTGGGCGAGGGCT--CTGCCGGCTG  4259

Query  6974  GGACATCAGCACAGAAGGCCGAACTGATCGCGCTGGCGGAGGCGCTGGAACGGGCCGAAG  7033
             | ||||| || ||    ||||||||||| || ||  |  | ||  |  |   ||| ||||
Sbjct  4260  GAACATCCGCCCAACGAGCCGAACTGATAGCACTCACCCAAGCCTTAAAGATGGCAGAAG  4319

Query  7034  G-GAGACGAGTGACTGTCTACACCGATAGCCGCTACGCCTTTGGCACTGTCCATGTGCAT  7092
             |  ||| |  | | ||| ||||| ||||||||||| ||||| | ||| | |||||| |||
Sbjct  4320  GTAAGAAG-CTAAATGTTTACACTGATAGCCGCTATGCCTTCGCCACGGCCCATGTCCAT  4378

Query  7093  GG  7094
             ||
Sbjct  4379  GG  4380


 Score = 212 bits (234),  Expect = 8e-52
 Identities = 325/463 (70%), Gaps = 3/463 (1%)
 Strand=Plus/Plus

Query  7683  TTGGGAAGTGGATTTTACTGAGGTAAAGCCTGGGAGGTATGGGTATAAGTACTTGCTAGT  7742
             ||||||||| ||||| || || |||||||| ||   ||||||||| |||||| | |||||
Sbjct  4972  TTGGGAAGTTGATTTCACGGAAGTAAAGCCAGGACTGTATGGGTACAAGTACCTCCTAGT  5031

Query  7743  AATGGTTGACACATTTTCGGGCTGGGTGGAAGCCTTCCCCACGAAACGGGAGACTGCCCA  7802
               | || ||||| || || |||||||| || || ||||| || || ||||| |||||| |
Sbjct  5032  GTTTGTAGACACCTTCTCTGGCTGGGTAGAGGCATTCCCGACCAAGCGGGAAACTGCCAA  5091

Query  7803  AGTGGTTGCTAAGGCATTACTAGAAGAAATTATTCCCAGATATGGGGTTCCTGAGGTTTT  7862
              || ||  | ||     |  ||||||| ||| |||| |||| |||  | ||  |||| ||
Sbjct  5092  GGTCGTGTCCAAAAAGCTGTTAGAAGACATTTTTCCGAGATTTGGAATGCCGCAGGTATT  5151

Query  7863  AGGCTCCGATAACGGCCCAGCTTTCATCAGTAACGTCCTACAGGGACTAGCCCGGGCGAT  7922
              || || |||||||| || || |||  |    | ||    |||  | | |||       |
Sbjct  5152  GGGATCTGATAACGGGCCTGCCTTCGCCTCCCAGGTAAGTCAGTCAGTGGCCGATTTACT  5211

Query  7923  AGGGACCAATTGGAAGTTACATTGTGAATATAATCCCCAGAGCTCAGGGCAGGTAGAGAG  7982
              |||| | ||||||||||||||||||  ||||  |||||||| ||||| |||||||| ||
Sbjct  5212  GGGGATCGATTGGAAGTTACATTGTGCTTATAGACCCCAGAGTTCAGGACAGGTAGAAAG  5271

Query  7983  AATGAATCGGACTCTAAAGGAGACCTTGTCCAAACTAGCCATCGAGACTGGC---GGGGA  8039
             ||||||| | ||  | |||||||| ||| ||||| || |  | |   |||||    | ||
Sbjct  5272  AATGAATAGAACAATTAAGGAGACTTTGACCAAATTAACGCTTGCATCTGGCACTAGAGA  5331

Query  8040  CTGGGTGACCCTCTTACCCTATGCCATCTTCCGGGTCCGGAACTCACCATATGTACATGG  8099
             ||||||   |||  | ||||  ||| ||| ||| | ||||||  | ||       || ||
Sbjct  5332  CTGGGTACTCCTACTCCCCTTAGCCCTCTACCGAGCCCGGAATACTCCGGGCCCCCACGG  5391

Query  8100  TTTGACACCTTTCGAAATTCTGTATGGGGCACCACCCCCCATT  8142
               |||| || |  |||||||||||||||||||| || ||| ||
Sbjct  5392  ACTGACTCCGTATGAAATTCTGTATGGGGCACCCCCGCCCCTT  5434


 Score = 138 bits (152),  Expect = 1e-29
 Identities = 246/351 (70%), Gaps = 10/351 (3%)
 Strand=Plus/Plus

Query  9987   TAGAGAAGTCGCTCACCTCTCTATCCGAGGTAGTACTCCAGAATAGAAGAGGACTTGATT  10046
              |||| || || || |||||  ||||||||||||| || || ||  |||||||  | || |
Sbjct  7268   TAGAAAAATCCCTGACCTCGTTATCCGAGGTAGTCCTGCAAAACCGAAGAGGGTTAGACT  7327

Query  10047  TGTTGTTCCTCCAACAAGGGGGACTGTGTGCCGCGCTGGGGGAGGAATGTTGTTTTTATG  10106
              |  | || ||  || ||||||||||||||||||| ||    || ||||| ||||| ||||
Sbjct  7328   TACTATTTCTAAAAGAAGGGGGACTGTGTGCCGCCCTAAAAGAAGAATGCTGTTTCTATG  7387

Query  10107  CTGACCATACTGGTGTGGTAAAAGAATCCATGGCAAAGGTGAGA-AAAGGGT-TAGCTAA  10164
              | ||||| ||||| || |||| |||   |||||| ||| | ||| ||||| |  | || |
Sbjct  7388   CAGACCACACTGGCGTAGTAAGAGATAGCATGGCTAAGCTAAGAGAAAGGCTAAACCTGA  7447

Query  10165  GAAAAAACGGGAAAGGGAAGCTCAGGAAAA--CTGGTTTGAGGCTTGGTTTAACAGATCT  10222
              || ||||   |     |||  |||||| ||   ||||||||||    ||||||||| || 
Sbjct  7448   GACAAAAATTG--TTCGAA--TCAGGACAAGGGTGGTTTGAGGGACTGTTTAACAGGTCC  7503

Query  10223  CCTTGGCTCACCACCTTAGTATCTACCTTAGTGGGCCCAATTATCTTGCTTGTGCTTATT  10282
              || ||| |||| ||| |  |||| ||| |  |||||||  | ||  | ||| |  | || 
Sbjct  7504   CCATGGTTCACGACCCTGATATCCACCATTATGGGCCCTCTGATAGTACTTTTATTAATC  7563

Query  10283  CTAACCTTGGGCCCTTGCATATTAAACAAGCTT-ATTAATTTTGTAAAAGA  10332
              |||  | | || || |||||  | |||  ||||  |  | |||||||||||
Sbjct  7564   CTACTCCTCGGACCCTGCATTCTCAAC-CGCTTGGTCCAGTTTGTAAAAGA  7613


 Score = 59.9 bits (65),  Expect = 1e-05
 Identities = 100/143 (70%), Gaps = 4/143 (3%)
 Strand=Plus/Plus

Query  3964  CAGTACTGGCCTTTTTCTAGCAGTGATCTGTACAACTGGAAGGCTCAAAACCCTCCTTTT  4023
             ||||||||||| |||||   |  |||||| || ||||||||   | | |||||| | || 
Sbjct  1310  CAGTACTGGCCGTTTTCCTCCTCTGATCTATATAACTGGAAAAATAATAACCCTTCCTTC  1369

Query  4024  TCTGAGGACCC--GAAAGGCCTAACTGACCTGTTCGAGTCTGTCATGCACACACACAGTC  4081
             ||||| || ||  | ||    | |||| | |  ||||||||||| |   ||| |||   |
Sbjct  1370  TCTGAAGATCCAGGTAA--ATTGACTGCCTTAATCGAGTCTGTCCTCACCACCCACCAGC  1427

Query  4082  CCACTTGGGATGATTGCCAGCAG  4104
             | || ||||| || || ||||||
Sbjct  1428  CTACCTGGGACGACTGTCAGCAG  1450


 Score = 55.4 bits (60),  Expect = 1e-04
 Identities = 57/75 (76%), Gaps = 0/75 (0%)
 Strand=Plus/Plus

Query  3304  ACATTCTGCTCTGCAGAATGGCCTACTTTTAATGTGGGCTGGcccccccAGGGAACTTTT  3363
             || ||||||||||| || ||||| |||||  ||||||| ||||| |   | || ||||||
Sbjct  746   ACCTTCTGCTCTGCCGAGTGGCCAACTTTCGATGTGGGGTGGCCGCAAGATGGTACTTTT  805

Query  3364  TCCCTAGACATTATT  3378
                 | |||||||||
Sbjct  806   AATTTGGACATTATT  820


 Score = 54.5 bits (59),  Expect = 5e-04
 Identities = 61/80 (76%), Gaps = 4/80 (5%)
 Strand=Plus/Plus

Query  4283  TCTACCGCCAGA--CTCTTATGGCAGGTCTCCGAGCGGCGGCACGCCGCCCCACCAATTT  4340
             |||| ||||||   ||||||  || ||||||| |   ||||  ||  |||| ||||||||
Sbjct  1613  TCTATCGCCAGTTGCTCTTA--GCGGGTCTCCAAAACGCGGGCCGAAGCCCTACCAATTT  1670

Query  4341  GGCTAAGGTAAAAGCTATAA  4360
             ||| ||||||||||  ||||
Sbjct  1671  GGCCAAGGTAAAAGGAATAA  1690


 Score = 41.0 bits (44),  Expect = 3.0
 Identities = 22/22 (100%), Gaps = 0/22 (0%)
 Strand=Plus/Plus

Query  2664  CATTTGGGGGCTCGTCCGGGAT  2685
             ||||||||||||||||||||||
Sbjct  142   CATTTGGGGGCTCGTCCGGGAT  163


>FR871849.1 PreXMRV-1 complete proviral genome
Length=8197

 Score = 358 bits (396),  Expect = 9e-96
 Identities = 1065/1622 (66%), Gaps = 42/1622 (3%)
 Strand=Plus/Plus

Query  5491  CAGTACCCCATGTCTGCAGAGGCGCGGAAAGGGATTGCCCCGCACATTAACCGTTTACTG  5550
             || |||||||||||   ||| ||  ||   ||||||   || |||||  |  |  |  ||
Sbjct  2783  CAATACCCCATGTCACAAGAAGCCAGGCTGGGGATTAAGCCCCACATACAGAGACTGTTG  2842

Query  5551  GAAGCTGGAATACTGAAACCTTGCCATTCTGCCTGGAACACCCCACTTCTCCCCGTTAAG  5610
             ||    |||||| ||  ||| ||||| | | ||||||| || || || || |||||||||
Sbjct  2843  GACCAGGGAATATTGGTACCCTGCCAGTATCCCTGGAATACACCCCTGCTGCCCGTTAAG  2902

Query  5611  AAACCGGGGGGAAAAGATTATAGGCCAGTCCAGGACTTGAGGGAAGTAAATAAGAGGGTT  5670
             ||||| |||   || ||||| ||||| ||||||||  |||| ||||| || ||| |||| 
Sbjct  2903  AAACCAGGGACTAATGATTACAGGCCTGTCCAGGATCTGAGAGAAGTCAACAAGCGGGTG  2962

Query  5671  GAAGACATCCATCCCACGGTCCCCAACCCTTATACCTTACTAAGTCACTTGCCCCCTTCA  5730
             || || ||||| ||||| |  ||||| ||||||| | |  |||||    | || || || 
Sbjct  2963  GAGGATATCCACCCCACCGGGCCCAATCCTTATAACCTCTTAAGTGGACTCCCTCCGTCC  3022

Query  5731  CATGTCTGGTATACTACCTTAGACCTAAAGGATGCGTTTTTTAGCATAGCCCTGGCACCC  5790
             ||    ||||| |||    | ||  |||||||||| |||||  || |    ||    |||
Sbjct  3023  CACCAGTGGTACACTGTGCTTGATTTAAAGGATGCCTTTTTCTGCCTGAGACTCCACCCC  3082

Query  5791  AGCAGCCAACACATTTTTGCCTTCGAATGGAATGATGGCAATACGGGAACCCCCGGGCAG  5850
             | ||| || |   | || ||||| || ||||  |||    | | ||||| | | || || 
Sbjct  3083  ACCAGTCAGCCTCTCTTCGCCTTTGAGTGGAGAGATCCAGAAATGGGAATCTCTGGACAA  3142

Query  5851  CTGACCTGGACTAGACTACCGCAAGGCTTCAAAAACTCTCCAACTCTGTTTAATGAAGCC  5910
              |||||||||| ||||| || || || |||||||||  ||| || |||||| |||| || 
Sbjct  3143  TTGACCTGGACCAGACTCCCACAGGGTTTCAAAAACAGTCCCACCCTGTTTGATGAGGCA  3202

Query  5911  CTAAATCAG-GATTTGGACTCGTTTCGCCAGAGCCATAATTCAG---TTACGCTCCTGCA  5966
             ||  | ||| ||  |||     ||   || || |||  |  |||   | |  || || ||
Sbjct  3203  CTGCA-CAGAGACCTGGCAGACTT---CCGGATCCAGCACCCAGACTTGATCCTGCTACA  3258

Query  5967  GTACGTAGATGACTTGCTTCTGGCGGCCCCCTCCGAAGCTGAATGCCGACAGGCCACTGG  6026
             ||||||||||||||| || ||||| ||  | ||||||   || |||| ||| |  ||| |
Sbjct  3259  GTACGTAGATGACTTACTGCTGGCCGCTACTTCCGAACTAGACTGCCAACAAGGTACTCG  3318

Query  6027  AGACCTCCTCCAGGAGCTGGGGCAGTTGGGCTATCGGGCCAGTGCAAAGAAGGCTCAAAT  6086
              | ||| || ||    || ||| |  | || || ||||||   || ||||| || |||||
Sbjct  3319  GGCCCTACTACAAACCCTAGGGGACCTCGGATACCGGGCCTCGGCCAAGAAAGCCCAAAT  3378

Query  6087  ATGCAGGCAAACA-GTCACCTACCTGGGGTATAAACTAAAAGAAGGAGCCAGATGGCTGA  6145
              |||  | ||||| ||||  |||||||||||    || |  || ||    ||||||||||
Sbjct  3379  CTGCCAG-AAACAGGTCAAATACCTGGGGTACCTTCTGAGGGAGGGTCAGAGATGGCTGA  3437

Query  6146  CAGAGGCCATGAAAGAGACTATTCTTAGACTTCCAGTCCCGACCTCAGCACGAGAGGTCC  6205
             | ||||| |  ||||||||| |  |  | |  || || || |   |  | ||| |  |  
Sbjct  3438  CTGAGGCTAGAAAAGAGACTGTGATGGGGCAACCCGTTCCAAAGACTCCTCGACAACTAA  3497

Query  6206  GTGAGTTTTTAGGGACGACAGGCTACTGCCGGCTGTGGATTTTGGGGTATGCTGAAATAG  6265
             | |||||  |||||||| |||||| |||||| || |||||    |||| ||| ||||| |
Sbjct  3498  GGGAGTTCCTAGGGACGGCAGGCTTCTGCCGCCTCTGGATCCCTGGGTTTGCGGAAATGG  3557

Query  6266  CAAAACCTCTGTATGAGGCAACCAAGGATAAGGTCCCT-TGGGCCTGGGGGTCAGACCAA  6324
             |    ||  | ||   |   ||||| ||   || | || |     |||||  |||| || 
Sbjct  3558  CGGCCCCCTTATACCCGCTCACCAA-GACTGGGACTCTGTTTAAGTGGGGCCCAGATCAG  3616

Query  6325  CAGAAGGCCTACGATGAACTCAAGGTCGCTCTCCTAAGAGCCCCGGCTCTGGCATTGCCA  6384
             |||| ||||||  | ||| ||||    || ||||| |  ||||| || |||| |||||||
Sbjct  3617  CAGAGGGCCTATCAAGAAATCAAACAGGCCCTCCTGACGGCCCCCGCCCTGGGATTGCCA  3676

Query  6385  GACCCCCTGAAGCCCTTCACTCTCTTTGTTGATGAGAGGAGGGGAATAGCGAAAGGGGTG  6444
             |||      ||||||||    || ||||| ||||| | |  |||    || |||||||| 
Sbjct  3677  GACTTGACCAAGCCCTTTGAACTTTTTGTCGATGAAAAGCAGGGCTACGCCAAAGGGGTC  3736

Query  6445  CTAATGCAGCGTCTGGGGCCCTGGAAACGCCCGGTTGCCTATTTATCCAAGAAGCTAGAT  6504
             |||| ||||   ||||| || |||   || || || |||||  | ||||| ||||| || 
Sbjct  3737  CTAACGCAGAAACTGGGACCTTGGCGCCGGCCTGTGGCCTACCTGTCCAAAAAGCTGGAC  3796

Query  6505  CCAGTTGCAGCAGGATGGCCCCCGTGCTTAAGGATCATTGCGGCAGTAGCCCTAATGGTG  6564
             ||||| ||||| || |||||||| |||||| ||||  | || ||  | ||| |  ||   
Sbjct  3797  CCAGTGGCAGCCGGGTGGCCCCCCTGCTTACGGATGGTAGCAGCCATTGCCGTTCTGACA  3856

Query  6565  AAGGATGCTGATAAACTCACTTTTGGGCAACATCTGAAGGTAGTAACCCCCCATGCGATC  6624
             |||||||| |  ||||| ||  | || || |   |     |  |  ||||||||||| | 
Sbjct  3857  AAGGATGCAGGCAAACTAACGATGGGACAGCCGTTAGTCATCTTGGCCCCCCATGCGGTA  3916

Query  6625  GAGGGGGTCCTGAAATATCCCCCTGGTAGGTGGATGACTAATGCCCGACTAACACATTAC  6684
             || |   |  | ||| | |||||||   | ||| |  | ||||||||  | || || || 
Sbjct  3917  GAAGCACTGGTCAAACAACCCCCTGACCGTTGGCTATCCAATGCCCGCATGACCCACTAT  3976

Query  6685  CAAGGACTCTTGCTAGATGCACCCCGGATCATCTTCGCTGAAC--CCACCGCTCTGAATC  6742
             || | | |  | || ||| ||  |||| |    ||||  || |       || || || |
Sbjct  3977  CAGGCAATGCTCCTGGATACAGACCGGGTTCAGTTCG--GACCGGTGGTGGCCCTCAACC  4034

Query  6743  CAGCCACCCTGCTGCCGACCCCGGATCTGAGAGCTCCCCTGCATGACTGCCAAGAGATCA  6802
             | ||||||||||| ||    |||||   |  ||| |||   ||||||||||  |||||| 
Sbjct  4035  CGGCCACCCTGCTCCCCCTACCGGAAAAGGAAGCCCCC---CATGACTGCCTCGAGATCT  4091

Query  6803  TGGCAGAAGTCACCCAGGTGC-GCCCCGACCTCCAGGACACCGCACTACCCA-ACAGTGA  6860
             |||| | || | | | |   | | || ||||||  |||| | || |  |||| ||  |||
Sbjct  4092  TGGCTG-AGACGCACGGAACCAGACCGGACCTCACGGAC-CAGCCCATCCCAGACGCTGA  4149

Query  6861  GTTGGTATGGTACACTGATGGAAGCAGCTTCGTTATAGATGGTGTGCGGAGGGCAGGCGC  6920
              |     |||||||| ||||||||||||||| |   ||| ||    ||||| || || ||
Sbjct  4150  TTACACTTGGTACACAGATGGAAGCAGCTTCCTACAAGAAGGACAACGGAGAGCTGGAGC  4209

Query  6921  AGCGGTG-----GTAGACCAAGGGGGAAACATCATTTGG--AATGCCTCGCTTTCCCCGG  6973
             |||||||       ||||| |||        | || |||   | | ||  ||  |  | |
Sbjct  4210  AGCGGTGACTACTGAGACCGAGG--------TAATCTGGGCGAGGGCT--CTGCCGGCTG  4259

Query  6974  GGACATCAGCACAGAAGGCCGAACTGATCGCGCTGGCGGAGGCGCTGGAACGGGCCGAAG  7033
             | ||||| || ||    ||||||||||| || ||  |  | ||  |  |   ||| ||||
Sbjct  4260  GAACATCCGCCCAACGAGCCGAACTGATAGCACTCACCCAAGCCTTAAAGATGGCAGAAG  4319

Query  7034  G-GAGACGAGTGACTGTCTACACCGATAGCCGCTACGCCTTTGGCACTGTCCATGTGCAT  7092
             |  ||| |  | | ||| ||||| ||||||||||| ||||| | ||| | |||||| |||
Sbjct  4320  GTAAGAAG-CTAAATGTTTACACTGATAGCCGCTATGCCTTCGCCACGGCCCATGTCCAT  4378

Query  7093  GG  7094
             ||
Sbjct  4379  GG  4380


 Score = 212 bits (234),  Expect = 8e-52
 Identities = 325/463 (70%), Gaps = 3/463 (1%)
 Strand=Plus/Plus

Query  7683  TTGGGAAGTGGATTTTACTGAGGTAAAGCCTGGGAGGTATGGGTATAAGTACTTGCTAGT  7742
             ||||||||| ||||| || || |||||||| ||   ||||||||| |||||| | |||||
Sbjct  4972  TTGGGAAGTTGATTTCACGGAAGTAAAGCCAGGACTGTATGGGTACAAGTACCTCCTAGT  5031

Query  7743  AATGGTTGACACATTTTCGGGCTGGGTGGAAGCCTTCCCCACGAAACGGGAGACTGCCCA  7802
               | || ||||| || || |||||||| || || ||||| || || ||||| |||||| |
Sbjct  5032  GTTTGTAGACACCTTCTCTGGCTGGGTAGAGGCATTCCCGACCAAGCGGGAAACTGCCAA  5091

Query  7803  AGTGGTTGCTAAGGCATTACTAGAAGAAATTATTCCCAGATATGGGGTTCCTGAGGTTTT  7862
              || ||  | ||     |  ||||||| ||| |||| |||| |||  | ||  |||| ||
Sbjct  5092  GGTCGTGTCCAAAAAGCTGTTAGAAGACATTTTTCCGAGATTTGGAATGCCGCAGGTATT  5151

Query  7863  AGGCTCCGATAACGGCCCAGCTTTCATCAGTAACGTCCTACAGGGACTAGCCCGGGCGAT  7922
              || || |||||||| || || |||  |    | ||    |||  | | |||       |
Sbjct  5152  GGGATCTGATAACGGGCCTGCCTTCGCCTCCCAGGTAAGTCAGTCAGTGGCCGATTTACT  5211

Query  7923  AGGGACCAATTGGAAGTTACATTGTGAATATAATCCCCAGAGCTCAGGGCAGGTAGAGAG  7982
              |||| | ||||||||||||||||||  ||||  |||||||| ||||| |||||||| ||
Sbjct  5212  GGGGATCGATTGGAAGTTACATTGTGCTTATAGACCCCAGAGTTCAGGACAGGTAGAAAG  5271

Query  7983  AATGAATCGGACTCTAAAGGAGACCTTGTCCAAACTAGCCATCGAGACTGGC---GGGGA  8039
             ||||||| | ||  | |||||||| ||| ||||| || |  | |   |||||    | ||
Sbjct  5272  AATGAATAGAACAATTAAGGAGACTTTGACCAAATTAACGCTTGCATCTGGCACTAGAGA  5331

Query  8040  CTGGGTGACCCTCTTACCCTATGCCATCTTCCGGGTCCGGAACTCACCATATGTACATGG  8099
             ||||||   |||  | ||||  ||| ||| ||| | ||||||  | ||       || ||
Sbjct  5332  CTGGGTACTCCTACTCCCCTTAGCCCTCTACCGAGCCCGGAATACTCCGGGCCCCCACGG  5391

Query  8100  TTTGACACCTTTCGAAATTCTGTATGGGGCACCACCCCCCATT  8142
               |||| || |  |||||||||||||||||||| || ||| ||
Sbjct  5392  ACTGACTCCGTATGAAATTCTGTATGGGGCACCCCCGCCCCTT  5434


 Score = 138 bits (152),  Expect = 1e-29
 Identities = 246/351 (70%), Gaps = 10/351 (3%)
 Strand=Plus/Plus

Query  9987   TAGAGAAGTCGCTCACCTCTCTATCCGAGGTAGTACTCCAGAATAGAAGAGGACTTGATT  10046
              |||| || || || |||||  ||||||||||||| || || ||  |||||||  | || |
Sbjct  7268   TAGAAAAATCCCTGACCTCGTTATCCGAGGTAGTCCTGCAAAACCGAAGAGGGTTAGACT  7327

Query  10047  TGTTGTTCCTCCAACAAGGGGGACTGTGTGCCGCGCTGGGGGAGGAATGTTGTTTTTATG  10106
              |  | || ||  || ||||||||||||||||||| ||    || ||||| ||||| ||||
Sbjct  7328   TACTATTTCTAAAAGAAGGGGGACTGTGTGCCGCCCTAAAAGAAGAATGCTGTTTCTATG  7387

Query  10107  CTGACCATACTGGTGTGGTAAAAGAATCCATGGCAAAGGTGAGA-AAAGGGT-TAGCTAA  10164
              | ||||| ||||| || |||| |||   |||||| ||| | ||| ||||| |  | || |
Sbjct  7388   CAGACCACACTGGCGTAGTAAGAGATAGCATGGCTAAGCTAAGAGAAAGGCTAAACCTGA  7447

Query  10165  GAAAAAACGGGAAAGGGAAGCTCAGGAAAA--CTGGTTTGAGGCTTGGTTTAACAGATCT  10222
              || ||||   |     |||  |||||| ||   ||||||||||    ||||||||| || 
Sbjct  7448   GACAAAAATTG--TTCGAA--TCAGGACAAGGGTGGTTTGAGGGACTGTTTAACAGGTCC  7503

Query  10223  CCTTGGCTCACCACCTTAGTATCTACCTTAGTGGGCCCAATTATCTTGCTTGTGCTTATT  10282
              || ||| |||| ||| |  |||| ||| |  |||||||  | ||  | ||| |  | || 
Sbjct  7504   CCATGGTTCACGACCCTGATATCCACCATTATGGGCCCTCTGATAGTACTTTTATTAATC  7563

Query  10283  CTAACCTTGGGCCCTTGCATATTAAACAAGCTT-ATTAATTTTGTAAAAGA  10332
              |||  | | || || |||||  | |||  ||||  |  | |||||||||||
Sbjct  7564   CTACTCCTCGGACCCTGCATTCTCAAC-CGCTTGGTCCAGTTTGTAAAAGA  7613


 Score = 59.9 bits (65),  Expect = 1e-05
 Identities = 100/143 (70%), Gaps = 4/143 (3%)
 Strand=Plus/Plus

Query  3964  CAGTACTGGCCTTTTTCTAGCAGTGATCTGTACAACTGGAAGGCTCAAAACCCTCCTTTT  4023
             ||||||||||| |||||   |  |||||| || ||||||||   | | |||||| | || 
Sbjct  1310  CAGTACTGGCCGTTTTCCTCCTCTGATCTATATAACTGGAAAAATAATAACCCTTCCTTC  1369

Query  4024  TCTGAGGACCC--GAAAGGCCTAACTGACCTGTTCGAGTCTGTCATGCACACACACAGTC  4081
             ||||| || ||  | ||    | |||| | |  ||||||||||| |   ||| |||   |
Sbjct  1370  TCTGAAGATCCAGGTAA--ATTGACTGCCTTAATCGAGTCTGTCCTCACCACCCACCAGC  1427

Query  4082  CCACTTGGGATGATTGCCAGCAG  4104
             | || ||||| || || ||||||
Sbjct  1428  CTACCTGGGACGACTGTCAGCAG  1450


 Score = 55.4 bits (60),  Expect = 1e-04
 Identities = 57/75 (76%), Gaps = 0/75 (0%)
 Strand=Plus/Plus

Query  3304  ACATTCTGCTCTGCAGAATGGCCTACTTTTAATGTGGGCTGGcccccccAGGGAACTTTT  3363
             || ||||||||||| || ||||| |||||  ||||||| ||||| |   | || ||||||
Sbjct  746   ACCTTCTGCTCTGCCGAGTGGCCAACTTTCGATGTGGGGTGGCCGCAAGATGGTACTTTT  805

Query  3364  TCCCTAGACATTATT  3378
                 | |||||||||
Sbjct  806   AATTTGGACATTATT  820


 Score = 54.5 bits (59),  Expect = 5e-04
 Identities = 61/80 (76%), Gaps = 4/80 (5%)
 Strand=Plus/Plus

Query  4283  TCTACCGCCAGA--CTCTTATGGCAGGTCTCCGAGCGGCGGCACGCCGCCCCACCAATTT  4340
             |||| ||||||   ||||||  || ||||||| |   ||||  ||  |||| ||||||||
Sbjct  1613  TCTATCGCCAGTTGCTCTTA--GCGGGTCTCCAAAACGCGGGCCGAAGCCCTACCAATTT  1670

Query  4341  GGCTAAGGTAAAAGCTATAA  4360
             ||| ||||||||||  ||||
Sbjct  1671  GGCCAAGGTAAAAGGAATAA  1690


 Score = 41.0 bits (44),  Expect = 3.0
 Identities = 22/22 (100%), Gaps = 0/22 (0%)
 Strand=Plus/Plus

Query  2664  CATTTGGGGGCTCGTCCGGGAT  2685
             ||||||||||||||||||||||
Sbjct  142   CATTTGGGGGCTCGTCCGGGAT  163


>NC_001501.1 Moloney murine leukemia virus, complete genome
Length=8332

 Score = 357 bits (395),  Expect = 3e-95
 Identities = 700/1023 (68%), Gaps = 14/1023 (1%)
 Strand=Plus/Plus

Query  5557  GGAATACTGAAACCTTGCCATTCTGCCTGGAACACCCCACTTCTCCCCGTTAAGAAACCG  5616
             |||||||||  ||| ||||| ||  |||||||||| || || || |||||||||||||| 
Sbjct  2586  GGAATACTGGTACCCTGCCAGTCCCCCTGGAACACGCCCCTGCTACCCGTTAAGAAACCA  2645

Query  5617  GGGGGAAAAGATTATAGGCCAGTCCAGGACTTGAGGGAAGTAAATAAGAGGGTTGAAGAC  5676
             |||   || ||||||||||| ||||||||  |||| ||||| || ||| |||| ||||||
Sbjct  2646  GGGACTAATGATTATAGGCCTGTCCAGGATCTGAGAGAAGTCAACAAGCGGGTGGAAGAC  2705

Query  5677  ATCCATCCCACGGTCCCCAACCCTTATACCTTACTAAGTCACTTGCCCCCTTCACATGTC  5736
             ||||| ||||| || ||||||||||| | | |  | ||     | || || || ||    
Sbjct  2706  ATCCACCCCACCGTGCCCAACCCTTACAACCTCTTGAGCGGGCTCCCACCGTCCCACCAG  2765

Query  5737  TGGTATACTACCTTAGACCTAAAGGATGCGTTTTTTAGCATAGCCCTGGCACCCAGCAGC  5796
             ||||| |||    | ||  |||||||||| |||||  || |    ||    |||| ||| 
Sbjct  2766  TGGTACACTGTGCTTGATTTAAAGGATGCCTTTTTCTGCCTGAGACTCCACCCCACCAGT  2825

Query  5797  CAACACATTTTTGCCTTCGAATGGAATGATGGCAATACGGGAACCCCCGGGCAGCTGACC  5856
             || |   | || ||||| || ||||  |||    | | ||||| | | || ||  |||||
Sbjct  2826  CAGCCTCTCTTCGCCTTTGAGTGGAGAGATCCAGAGATGGGAATCTCAGGACAATTGACC  2885

Query  5857  TGGACTAGACTACCGCAAGGCTTCAAAAACTCTCCAACTCTGTTTAATGAAGCCCTAAAT  5916
             ||||| ||||| || || || |||||||||  ||| || |||||| |||| || ||  | 
Sbjct  2886  TGGACCAGACTCCCACAGGGTTTCAAAAACAGTCCCACCCTGTTTGATGAGGCACTGCA-  2944

Query  5917  CAG-GATTTGGACTCGTTTCGCCAGAGCCATAATTCAG---TTACGCTCCTGCAGTACGT  5972
             ||| ||  | |     ||   || || |||  |  |||   | |  || || ||||||||
Sbjct  2945  CAGAGACCTAGCAGACTT---CCGGATCCAGCACCCAGACTTGATCCTGCTACAGTACGT  3001

Query  5973  AGATGACTTGCTTCTGGCGGCCCCCTCCGAAGCT-GAATGCCGACAGGCCACTGGAGACC  6031
              |||||||| || ||||| ||| | || | |||| || |||| ||| |  ||| | | ||
Sbjct  3002  GGATGACTTACTGCTGGCCGCCACTTCTG-AGCTAGACTGCCAACAAGGTACTCGGGCCC  3060

Query  6032  TCCTCCAGGAGCTGGGGCAGTTGGGCTATCGGGCCAGTGCAAAGAAGGCTCAAATATGCA  6091
             |  | ||    || ||| |  | || |||||||||   || ||||| || ||||| ||| 
Sbjct  3061  TGTTACAAACCCTAGGGAACCTCGGGTATCGGGCCTCGGCCAAGAAAGCCCAAATTTGCC  3120

Query  6092  GGCAAACA-GTCACCTACCTGGGGTATAAACTAAAAGAAGGAGCCAGATGGCTGACAGAG  6150
              | ||||| ||||  || |||||||||   |||||||| ||    ||||||||||| |||
Sbjct  3121  AG-AAACAGGTCAAGTATCTGGGGTATCTTCTAAAAGAGGGTCAGAGATGGCTGACTGAG  3179

Query  6151  GCCATGAAAGAGACTATTCTTAGACTTCCAGTCCCGACCTCAGCACGAGAGGTCCGTGAG  6210
             ||||  ||||||||| |  |  | |  ||    ||||   |  | ||| |  |  | |||
Sbjct  3180  GCCAGAAAAGAGACTGTGATGGGGCAGCCTACTCCGAAGACCCCTCGACAACTAAGGGAG  3239

Query  6211  TTTTTAGGGACGACAGGCTACTGCCGGCTGTGGATTTTGGGGTATGCTGAAATAGCAAAA  6270
             ||  |||||||| |||||| ||| || || |||||    |||| ||| ||||| |||   
Sbjct  3240  TTCCTAGGGACGGCAGGCTTCTGTCGCCTCTGGATCCCTGGGTTTGCAGAAATGGCAGCC  3299

Query  6271  CCTCTGTATGAGGCAACCAAGGATAAGGTCCCT-TGGGCCTGGGGGTCAGACCAACAGAA  6329
             ||  ||||       |||||  |   || | || |     |||||  |||||||||| ||
Sbjct  3300  CCCTTGTACCCTCTCACCAA-AACGGGGACTCTGTTTAATTGGGGCCCAGACCAACAAAA  3358

Query  6330  GGCCTACGATGAACTCAAGGTCGCTCTCCTAAGAGCCCCGGCTCTGGCATTGCCAGACCC  6389
             ||||||  | ||| |||||   ||||| ||||  ||||| || ||||  ||||||||   
Sbjct  3359  GGCCTATCAAGAAATCAAGCAAGCTCTTCTAACTGCCCCAGCCCTGGGGTTGCCAGATTT  3418

Query  6390  CCTGAAGCCCTTCACTCTCTTTGTTGATGAGAGGAGGGGAATAGCGAAAGGGGTGCTAAT  6449
                 ||||||||    |||||||| || |||| |  |||    || ||||| || |||| 
Sbjct  3419  GACTAAGCCCTTTGAACTCTTTGTCGACGAGAAGCAGGGCTACGCCAAAGGTGTCCTAAC  3478

Query  6450  GCAGCGTCTGGGGCCCTGGAAACGCCCGGTTGCCTATTTATCCAAGAAGCTAGATCCAGT  6509
             |||    ||||| || |||   || ||||| |||||  | ||||| |||||||| |||||
Sbjct  3479  GCAAAAACTGGGACCTTGGCGTCGGCCGGTGGCCTACCTGTCCAAAAAGCTAGACCCAGT  3538

Query  6510  TGCAGCAGGATGGCCCCCGTGCTTAAGGATCATTGCGGCAGTAGCCCTAATGGTGAAGGA  6569
              ||||| || |||||||| ||| || ||||  | || ||  | ||| || ||   |||||
Sbjct  3539  AGCAGCTGGGTGGCCCCCTTGCCTACGGATGGTAGCAGCCATTGCCGTACTGACAAAGGA  3598

Query  6570  TGC  6572
             |||
Sbjct  3599  TGC  3601


 Score = 144 bits (159),  Expect = 3e-31
 Identities = 310/463 (67%), Gaps = 3/463 (1%)
 Strand=Plus/Plus

Query  7683  TTGGGAAGTGGATTTTACTGAGGTAAAGCCTGGGAGGTATGGGTATAAGTACTTGCTAGT  7742
             ||||||  | ||||| || ||| ||||||| ||   |||||| ||||| ||  | |||||
Sbjct  4709  TTGGGAGATCGATTTCACCGAGATAAAGCCCGGATTGTATGGCTATAAATATCTTCTAGT  4768

Query  7743  AATGGTTGACACATTTTCGGGCTGGGTGGAAGCCTTCCCCACGAAACGGGAGACTGCCCA  7802
               |  | || || ||||| |||||| | ||||||||||| || ||    || || ||| |
Sbjct  4769  TTTTATAGATACCTTTTCTGGCTGGATAGAAGCCTTCCCAACCAAGAAAGAAACCGCCAA  4828

Query  7803  AGTGGTTGCTAAGGCATTACTAGAAGAAATTATTCCCAGATATGGGGTTCCTGAGGTTTT  7862
              || ||  | |||    ||||||| || ||  | ||||| |  ||  | ||| |||| ||
Sbjct  4829  GGTCGTAACCAAGAAGCTACTAGAGGAGATCTTCCCCAGGTTCGGCATGCCTCAGGTATT  4888

Query  7863  AGGCTCCGATAACGGCCCAGCTTTCATCAGTAACGTCCTACAGGGACTAGCCCGGGCGAT  7922
              ||  | || || || || || ||| ||   || ||    |||  | | |||     | |
Sbjct  4889  GGGAACTGACAATGGGCCTGCCTTCGTCTCCAAGGTGAGTCAGACAGTGGCCGATCTGTT  4948

Query  7923  AGGGACCAATTGGAAGTTACATTGTGAATATAATCCCCAGAGCTCAGGGCAGGTAGAGAG  7982
              ||||   ||||||| |||||||||| ||| |  ||||| |||||||| |||||||| ||
Sbjct  4949  GGGGATTGATTGGAAATTACATTGTGCATACAGACCCCAAAGCTCAGGCCAGGTAGAAAG  5008

Query  7983  AATGAATCGGACTCTAAAGGAGACCTTGTCCAAACTAGCCATCGAGACTGGC---GGGGA  8039
             ||||||| | ||  | |||||||| ||  | ||| || |  | |  ||||||    | ||
Sbjct  5009  AATGAATAGAACCATCAAGGAGACTTTAACTAAATTAACGCTTGCAACTGGCTCTAGAGA  5068

Query  8040  CTGGGTGACCCTCTTACCCTATGCCATCTTCCGGGTCCGGAACTCACCATATGTACATGG  8099
             |||||||  |||  | ||||  ||| | | ||| | ||| ||| | ||       |||||
Sbjct  5069  CTGGGTGCTCCTACTCCCCTTAGCCCTGTACCGAGCCCGCAACACGCCGGGCCCCCATGG  5128

Query  8100  TTTGACACCTTTCGAAATTCTGTATGGGGCACCACCCCCCATT  8142
               | || || |  || ||  | ||||||||||| || ||| ||
Sbjct  5129  CCTCACCCCATATGAGATCTTATATGGGGCACCCCCGCCCCTT  5171


 Score = 123 bits (135),  Expect = 1e-24
 Identities = 196/277 (71%), Gaps = 6/277 (2%)
 Strand=Plus/Plus

Query  9987   TAGAGAAGTCGCTCACCTCTCTATCCGAGGTAGTACTCCAGAATAGAAGAGGACTTGATT  10046
              |||| ||||| ||||| || || || || || || || |||||| |||| || || || |
Sbjct  7089   TAGAAAAGTCTCTCACTTCCCTGTCTGAAGTTGTCCTACAGAATCGAAGGGGCCTAGACT  7148

Query  10047  TGTTGTTCCTCCAACAAGGGGGACTGTGTGCCGCGCTGGGGGAGGAATGTTGTTTTTATG  10106
              |||| || ||  || |||| || |||||||| || ||    || |||||||| || ||||
Sbjct  7149   TGTTATTTCTAAAAGAAGGAGGGCTGTGTGCTGCTCTAAAAGAAGAATGTTGCTTCTATG  7208

Query  10107  CTGACCATACTGGTGTGGTAAAAGAATCCATGGCAAAGGTGAGAAA-AGGGTTAGCTA-A  10164
              | ||||| || ||  | || | |||   |||||| ||  ||||| | ||| |||   | |
Sbjct  7209   CGGACCACACAGGACTAGTGAGAGACAGCATGGCCAAATTGAGAGAGAGGCTTAATCAGA  7268

Query  10165  GAAA-AAACGGGAAAGGGAAGCTCAGGAAAACTGGTTTGAGGCTTGGTTTAACAGATCTC  10223
              || | |||| |     |  | |||| | |   ||||||||||    |||||||||||| |
Sbjct  7269   GACAGAAACTGTTTGAGTCAACTCAAGGA---TGGTTTGAGGGACTGTTTAACAGATCCC  7325

Query  10224  CTTGGCTCACCACCTTAGTATCTACCTTAGTGGGCCC  10260
              ||||| | ||||||||  |||||||| |  |||| ||
Sbjct  7326   CTTGGTTTACCACCTTGATATCTACCATTATGGGACC  7362


 Score = 65.3 bits (71),  Expect = 3e-07
 Identities = 106/148 (72%), Gaps = 10/148 (7%)
 Strand=Plus/Plus

Query  3964  CAGTACTGGCCTTTTTCTAGCAGTGATCTGTACAACTGGAAGGCTCAAAACCCTCCTTTT  4023
             || |||||||| || ||      ||| || |||||||||||   | | |||||| |||||
Sbjct  1032  CAATACTGGCCGTTCTCCTCTTCTGACCTTTACAACTGGAAAAATAATAACCCTTCTTTT  1091

Query  4024  TCTGAGGACCCGAAAGGCCTAACTGAC----CTGTTCGAGTCTGTCATGCACACACA-CA  4078
             ||||| || ||   |||   |||||||    ||| ||||||||||  |   ||| || ||
Sbjct  1092  TCTGAAGATCC---AGG-TAAACTGACAGCTCTGATCGAGTCTGTTCTCATCACCCATCA  1147

Query  4079  GTCCCACTTGGGATGATTGCCAGCAGCT  4106
             | ||||| ||||| || || ||||||||
Sbjct  1148  G-CCCACCTGGGACGACTGTCAGCAGCT  1174


 Score = 55.4 bits (60),  Expect = 1e-04
 Identities = 39/45 (87%), Gaps = 0/45 (0%)
 Strand=Plus/Plus

Query  3303  TACATTCTGCTCTGCAGAATGGCCTACTTTTAATGTGGGCTGGcc  3347
             ||| |||||||||||||||||||| || ||||| || || |||||
Sbjct  464   TACCTTCTGCTCTGCAGAATGGCCAACCTTTAACGTCGGATGGCC  508


 Score = 53.6 bits (58),  Expect = 5e-04
 Identities = 65/89 (73%), Gaps = 0/89 (0%)
 Strand=Plus/Plus

Query  4288  CGCCAGACTCTTATGGCAGGTCTCCGAGCGGCGGCACGCCGCCCCACCAATTTGGCTAAG  4347
             ||||||   ||  | || ||||||| |   ||||   |  |||||||||||||||| |||
Sbjct  1356  CGCCAGTTGCTCCTAGCGGGTCTCCAAAACGCGGGCAGAAGCCCCACCAATTTGGCCAAG  1415

Query  4348  GTAAAAGCTATAATGCAAGGGGATAATGA  4376
             |||||||  ||||  ||||||   |||||
Sbjct  1416  GTAAAAGGAATAACACAAGGGCCCAATGA  1444


 Score = 41.0 bits (44),  Expect = 3.0
 Identities = 22/22 (100%), Gaps = 0/22 (0%)
 Strand=Plus/Plus

Query  2664  CATTTGGGGGCTCGTCCGGGAT  2685
             ||||||||||||||||||||||
Sbjct  8210  CATTTGGGGGCTCGTCCGGGAT  8231


>AF033811.1 Moloney murine leukemia virus, complete genome
Length=8332

 Score = 357 bits (395),  Expect = 3e-95
 Identities = 700/1023 (68%), Gaps = 14/1023 (1%)
 Strand=Plus/Plus

Query  5557  GGAATACTGAAACCTTGCCATTCTGCCTGGAACACCCCACTTCTCCCCGTTAAGAAACCG  5616
             |||||||||  ||| ||||| ||  |||||||||| || || || |||||||||||||| 
Sbjct  2586  GGAATACTGGTACCCTGCCAGTCCCCCTGGAACACGCCCCTGCTACCCGTTAAGAAACCA  2645

Query  5617  GGGGGAAAAGATTATAGGCCAGTCCAGGACTTGAGGGAAGTAAATAAGAGGGTTGAAGAC  5676
             |||   || ||||||||||| ||||||||  |||| ||||| || ||| |||| ||||||
Sbjct  2646  GGGACTAATGATTATAGGCCTGTCCAGGATCTGAGAGAAGTCAACAAGCGGGTGGAAGAC  2705

Query  5677  ATCCATCCCACGGTCCCCAACCCTTATACCTTACTAAGTCACTTGCCCCCTTCACATGTC  5736
             ||||| ||||| || ||||||||||| | | |  | ||     | || || || ||    
Sbjct  2706  ATCCACCCCACCGTGCCCAACCCTTACAACCTCTTGAGCGGGCTCCCACCGTCCCACCAG  2765

Query  5737  TGGTATACTACCTTAGACCTAAAGGATGCGTTTTTTAGCATAGCCCTGGCACCCAGCAGC  5796
             ||||| |||    | ||  |||||||||| |||||  || |    ||    |||| ||| 
Sbjct  2766  TGGTACACTGTGCTTGATTTAAAGGATGCCTTTTTCTGCCTGAGACTCCACCCCACCAGT  2825

Query  5797  CAACACATTTTTGCCTTCGAATGGAATGATGGCAATACGGGAACCCCCGGGCAGCTGACC  5856
             || |   | || ||||| || ||||  |||    | | ||||| | | || ||  |||||
Sbjct  2826  CAGCCTCTCTTCGCCTTTGAGTGGAGAGATCCAGAGATGGGAATCTCAGGACAATTGACC  2885

Query  5857  TGGACTAGACTACCGCAAGGCTTCAAAAACTCTCCAACTCTGTTTAATGAAGCCCTAAAT  5916
             ||||| ||||| || || || |||||||||  ||| || |||||| |||| || ||  | 
Sbjct  2886  TGGACCAGACTCCCACAGGGTTTCAAAAACAGTCCCACCCTGTTTGATGAGGCACTGCA-  2944

Query  5917  CAG-GATTTGGACTCGTTTCGCCAGAGCCATAATTCAG---TTACGCTCCTGCAGTACGT  5972
             ||| ||  | |     ||   || || |||  |  |||   | |  || || ||||||||
Sbjct  2945  CAGAGACCTAGCAGACTT---CCGGATCCAGCACCCAGACTTGATCCTGCTACAGTACGT  3001

Query  5973  AGATGACTTGCTTCTGGCGGCCCCCTCCGAAGCT-GAATGCCGACAGGCCACTGGAGACC  6031
              |||||||| || ||||| ||| | || | |||| || |||| ||| |  ||| | | ||
Sbjct  3002  GGATGACTTACTGCTGGCCGCCACTTCTG-AGCTAGACTGCCAACAAGGTACTCGGGCCC  3060

Query  6032  TCCTCCAGGAGCTGGGGCAGTTGGGCTATCGGGCCAGTGCAAAGAAGGCTCAAATATGCA  6091
             |  | ||    || ||| |  | || |||||||||   || ||||| || ||||| ||| 
Sbjct  3061  TGTTACAAACCCTAGGGAACCTCGGGTATCGGGCCTCGGCCAAGAAAGCCCAAATTTGCC  3120

Query  6092  GGCAAACA-GTCACCTACCTGGGGTATAAACTAAAAGAAGGAGCCAGATGGCTGACAGAG  6150
              | ||||| ||||  || |||||||||   |||||||| ||    ||||||||||| |||
Sbjct  3121  AG-AAACAGGTCAAGTATCTGGGGTATCTTCTAAAAGAGGGTCAGAGATGGCTGACTGAG  3179

Query  6151  GCCATGAAAGAGACTATTCTTAGACTTCCAGTCCCGACCTCAGCACGAGAGGTCCGTGAG  6210
             ||||  ||||||||| |  |  | |  ||    ||||   |  | ||| |  |  | |||
Sbjct  3180  GCCAGAAAAGAGACTGTGATGGGGCAGCCTACTCCGAAGACCCCTCGACAACTAAGGGAG  3239

Query  6211  TTTTTAGGGACGACAGGCTACTGCCGGCTGTGGATTTTGGGGTATGCTGAAATAGCAAAA  6270
             ||  |||||||| |||||| ||| || || |||||    |||| ||| ||||| |||   
Sbjct  3240  TTCCTAGGGACGGCAGGCTTCTGTCGCCTCTGGATCCCTGGGTTTGCAGAAATGGCAGCC  3299

Query  6271  CCTCTGTATGAGGCAACCAAGGATAAGGTCCCT-TGGGCCTGGGGGTCAGACCAACAGAA  6329
             ||  ||||       |||||  |   || | || |     |||||  |||||||||| ||
Sbjct  3300  CCCTTGTACCCTCTCACCAA-AACGGGGACTCTGTTTAATTGGGGCCCAGACCAACAAAA  3358

Query  6330  GGCCTACGATGAACTCAAGGTCGCTCTCCTAAGAGCCCCGGCTCTGGCATTGCCAGACCC  6389
             ||||||  | ||| |||||   ||||| ||||  ||||| || ||||  ||||||||   
Sbjct  3359  GGCCTATCAAGAAATCAAGCAAGCTCTTCTAACTGCCCCAGCCCTGGGGTTGCCAGATTT  3418

Query  6390  CCTGAAGCCCTTCACTCTCTTTGTTGATGAGAGGAGGGGAATAGCGAAAGGGGTGCTAAT  6449
                 ||||||||    |||||||| || |||| |  |||    || ||||| || |||| 
Sbjct  3419  GACTAAGCCCTTTGAACTCTTTGTCGACGAGAAGCAGGGCTACGCCAAAGGTGTCCTAAC  3478

Query  6450  GCAGCGTCTGGGGCCCTGGAAACGCCCGGTTGCCTATTTATCCAAGAAGCTAGATCCAGT  6509
             |||    ||||| || |||   || ||||| |||||  | ||||| |||||||| |||||
Sbjct  3479  GCAAAAACTGGGACCTTGGCGTCGGCCGGTGGCCTACCTGTCCAAAAAGCTAGACCCAGT  3538

Query  6510  TGCAGCAGGATGGCCCCCGTGCTTAAGGATCATTGCGGCAGTAGCCCTAATGGTGAAGGA  6569
              ||||| || |||||||| ||| || ||||  | || ||  | ||| || ||   |||||
Sbjct  3539  AGCAGCTGGGTGGCCCCCTTGCCTACGGATGGTAGCAGCCATTGCCGTACTGACAAAGGA  3598

Query  6570  TGC  6572
             |||
Sbjct  3599  TGC  3601


 Score = 144 bits (159),  Expect = 3e-31
 Identities = 310/463 (67%), Gaps = 3/463 (1%)
 Strand=Plus/Plus

Query  7683  TTGGGAAGTGGATTTTACTGAGGTAAAGCCTGGGAGGTATGGGTATAAGTACTTGCTAGT  7742
             ||||||  | ||||| || ||| ||||||| ||   |||||| ||||| ||  | |||||
Sbjct  4709  TTGGGAGATCGATTTCACCGAGATAAAGCCCGGATTGTATGGCTATAAATATCTTCTAGT  4768

Query  7743  AATGGTTGACACATTTTCGGGCTGGGTGGAAGCCTTCCCCACGAAACGGGAGACTGCCCA  7802
               |  | || || ||||| |||||| | ||||||||||| || ||    || || ||| |
Sbjct  4769  TTTTATAGATACCTTTTCTGGCTGGATAGAAGCCTTCCCAACCAAGAAAGAAACCGCCAA  4828

Query  7803  AGTGGTTGCTAAGGCATTACTAGAAGAAATTATTCCCAGATATGGGGTTCCTGAGGTTTT  7862
              || ||  | |||    ||||||| || ||  | ||||| |  ||  | ||| |||| ||
Sbjct  4829  GGTCGTAACCAAGAAGCTACTAGAGGAGATCTTCCCCAGGTTCGGCATGCCTCAGGTATT  4888

Query  7863  AGGCTCCGATAACGGCCCAGCTTTCATCAGTAACGTCCTACAGGGACTAGCCCGGGCGAT  7922
              ||  | || || || || || ||| ||   || ||    |||  | | |||     | |
Sbjct  4889  GGGAACTGACAATGGGCCTGCCTTCGTCTCCAAGGTGAGTCAGACAGTGGCCGATCTGTT  4948

Query  7923  AGGGACCAATTGGAAGTTACATTGTGAATATAATCCCCAGAGCTCAGGGCAGGTAGAGAG  7982
              ||||   ||||||| |||||||||| ||| |  ||||| |||||||| |||||||| ||
Sbjct  4949  GGGGATTGATTGGAAATTACATTGTGCATACAGACCCCAAAGCTCAGGCCAGGTAGAAAG  5008

Query  7983  AATGAATCGGACTCTAAAGGAGACCTTGTCCAAACTAGCCATCGAGACTGGC---GGGGA  8039
             ||||||| | ||  | |||||||| ||  | ||| || |  | |  ||||||    | ||
Sbjct  5009  AATGAATAGAACCATCAAGGAGACTTTAACTAAATTAACGCTTGCAACTGGCTCTAGAGA  5068

Query  8040  CTGGGTGACCCTCTTACCCTATGCCATCTTCCGGGTCCGGAACTCACCATATGTACATGG  8099
             |||||||  |||  | ||||  ||| | | ||| | ||| ||| | ||       |||||
Sbjct  5069  CTGGGTGCTCCTACTCCCCTTAGCCCTGTACCGAGCCCGCAACACGCCGGGCCCCCATGG  5128

Query  8100  TTTGACACCTTTCGAAATTCTGTATGGGGCACCACCCCCCATT  8142
               | || || |  || ||  | ||||||||||| || ||| ||
Sbjct  5129  CCTCACCCCATATGAGATCTTATATGGGGCACCCCCGCCCCTT  5171


 Score = 123 bits (135),  Expect = 1e-24
 Identities = 196/277 (71%), Gaps = 6/277 (2%)
 Strand=Plus/Plus

Query  9987   TAGAGAAGTCGCTCACCTCTCTATCCGAGGTAGTACTCCAGAATAGAAGAGGACTTGATT  10046
              |||| ||||| ||||| || || || || || || || |||||| |||| || || || |
Sbjct  7089   TAGAAAAGTCTCTCACTTCCCTGTCTGAAGTTGTCCTACAGAATCGAAGGGGCCTAGACT  7148

Query  10047  TGTTGTTCCTCCAACAAGGGGGACTGTGTGCCGCGCTGGGGGAGGAATGTTGTTTTTATG  10106
              |||| || ||  || |||| || |||||||| || ||    || |||||||| || ||||
Sbjct  7149   TGTTATTTCTAAAAGAAGGAGGGCTGTGTGCTGCTCTAAAAGAAGAATGTTGCTTCTATG  7208

Query  10107  CTGACCATACTGGTGTGGTAAAAGAATCCATGGCAAAGGTGAGAAA-AGGGTTAGCTA-A  10164
              | ||||| || ||  | || | |||   |||||| ||  ||||| | ||| |||   | |
Sbjct  7209   CGGACCACACAGGACTAGTGAGAGACAGCATGGCCAAATTGAGAGAGAGGCTTAATCAGA  7268

Query  10165  GAAA-AAACGGGAAAGGGAAGCTCAGGAAAACTGGTTTGAGGCTTGGTTTAACAGATCTC  10223
              || | |||| |     |  | |||| | |   ||||||||||    |||||||||||| |
Sbjct  7269   GACAGAAACTGTTTGAGTCAACTCAAGGA---TGGTTTGAGGGACTGTTTAACAGATCCC  7325

Query  10224  CTTGGCTCACCACCTTAGTATCTACCTTAGTGGGCCC  10260
              ||||| | ||||||||  |||||||| |  |||| ||
Sbjct  7326   CTTGGTTTACCACCTTGATATCTACCATTATGGGACC  7362


 Score = 65.3 bits (71),  Expect = 3e-07
 Identities = 106/148 (72%), Gaps = 10/148 (7%)
 Strand=Plus/Plus

Query  3964  CAGTACTGGCCTTTTTCTAGCAGTGATCTGTACAACTGGAAGGCTCAAAACCCTCCTTTT  4023
             || |||||||| || ||      ||| || |||||||||||   | | |||||| |||||
Sbjct  1032  CAATACTGGCCGTTCTCCTCTTCTGACCTTTACAACTGGAAAAATAATAACCCTTCTTTT  1091

Query  4024  TCTGAGGACCCGAAAGGCCTAACTGAC----CTGTTCGAGTCTGTCATGCACACACA-CA  4078
             ||||| || ||   |||   |||||||    ||| ||||||||||  |   ||| || ||
Sbjct  1092  TCTGAAGATCC---AGG-TAAACTGACAGCTCTGATCGAGTCTGTTCTCATCACCCATCA  1147

Query  4079  GTCCCACTTGGGATGATTGCCAGCAGCT  4106
             | ||||| ||||| || || ||||||||
Sbjct  1148  G-CCCACCTGGGACGACTGTCAGCAGCT  1174


 Score = 55.4 bits (60),  Expect = 1e-04
 Identities = 39/45 (87%), Gaps = 0/45 (0%)
 Strand=Plus/Plus

Query  3303  TACATTCTGCTCTGCAGAATGGCCTACTTTTAATGTGGGCTGGcc  3347
             ||| |||||||||||||||||||| || ||||| || || |||||
Sbjct  464   TACCTTCTGCTCTGCAGAATGGCCAACCTTTAACGTCGGATGGCC  508


 Score = 53.6 bits (58),  Expect = 5e-04
 Identities = 65/89 (73%), Gaps = 0/89 (0%)
 Strand=Plus/Plus

Query  4288  CGCCAGACTCTTATGGCAGGTCTCCGAGCGGCGGCACGCCGCCCCACCAATTTGGCTAAG  4347
             ||||||   ||  | || ||||||| |   ||||   |  |||||||||||||||| |||
Sbjct  1356  CGCCAGTTGCTCCTAGCGGGTCTCCAAAACGCGGGCAGAAGCCCCACCAATTTGGCCAAG  1415

Query  4348  GTAAAAGCTATAATGCAAGGGGATAATGA  4376
             |||||||  ||||  ||||||   |||||
Sbjct  1416  GTAAAAGGAATAACACAAGGGCCCAATGA  1444


 Score = 41.0 bits (44),  Expect = 3.0
 Identities = 22/22 (100%), Gaps = 0/22 (0%)
 Strand=Plus/Plus

Query  2664  CATTTGGGGGCTCGTCCGGGAT  2685
             ||||||||||||||||||||||
Sbjct  8210  CATTTGGGGGCTCGTCCGGGAT  8231


>NC_001501.1 Moloney murine leukemia virus, complete genome
Length=8332

 Score = 357 bits (395),  Expect = 3e-95
 Identities = 700/1023 (68%), Gaps = 14/1023 (1%)
 Strand=Plus/Plus

Query  5557  GGAATACTGAAACCTTGCCATTCTGCCTGGAACACCCCACTTCTCCCCGTTAAGAAACCG  5616
             |||||||||  ||| ||||| ||  |||||||||| || || || |||||||||||||| 
Sbjct  2586  GGAATACTGGTACCCTGCCAGTCCCCCTGGAACACGCCCCTGCTACCCGTTAAGAAACCA  2645

Query  5617  GGGGGAAAAGATTATAGGCCAGTCCAGGACTTGAGGGAAGTAAATAAGAGGGTTGAAGAC  5676
             |||   || ||||||||||| ||||||||  |||| ||||| || ||| |||| ||||||
Sbjct  2646  GGGACTAATGATTATAGGCCTGTCCAGGATCTGAGAGAAGTCAACAAGCGGGTGGAAGAC  2705

Query  5677  ATCCATCCCACGGTCCCCAACCCTTATACCTTACTAAGTCACTTGCCCCCTTCACATGTC  5736
             ||||| ||||| || ||||||||||| | | |  | ||     | || || || ||    
Sbjct  2706  ATCCACCCCACCGTGCCCAACCCTTACAACCTCTTGAGCGGGCTCCCACCGTCCCACCAG  2765

Query  5737  TGGTATACTACCTTAGACCTAAAGGATGCGTTTTTTAGCATAGCCCTGGCACCCAGCAGC  5796
             ||||| |||    | ||  |||||||||| |||||  || |    ||    |||| ||| 
Sbjct  2766  TGGTACACTGTGCTTGATTTAAAGGATGCCTTTTTCTGCCTGAGACTCCACCCCACCAGT  2825

Query  5797  CAACACATTTTTGCCTTCGAATGGAATGATGGCAATACGGGAACCCCCGGGCAGCTGACC  5856
             || |   | || ||||| || ||||  |||    | | ||||| | | || ||  |||||
Sbjct  2826  CAGCCTCTCTTCGCCTTTGAGTGGAGAGATCCAGAGATGGGAATCTCAGGACAATTGACC  2885

Query  5857  TGGACTAGACTACCGCAAGGCTTCAAAAACTCTCCAACTCTGTTTAATGAAGCCCTAAAT  5916
             ||||| ||||| || || || |||||||||  ||| || |||||| |||| || ||  | 
Sbjct  2886  TGGACCAGACTCCCACAGGGTTTCAAAAACAGTCCCACCCTGTTTGATGAGGCACTGCA-  2944

Query  5917  CAG-GATTTGGACTCGTTTCGCCAGAGCCATAATTCAG---TTACGCTCCTGCAGTACGT  5972
             ||| ||  | |     ||   || || |||  |  |||   | |  || || ||||||||
Sbjct  2945  CAGAGACCTAGCAGACTT---CCGGATCCAGCACCCAGACTTGATCCTGCTACAGTACGT  3001

Query  5973  AGATGACTTGCTTCTGGCGGCCCCCTCCGAAGCT-GAATGCCGACAGGCCACTGGAGACC  6031
              |||||||| || ||||| ||| | || | |||| || |||| ||| |  ||| | | ||
Sbjct  3002  GGATGACTTACTGCTGGCCGCCACTTCTG-AGCTAGACTGCCAACAAGGTACTCGGGCCC  3060

Query  6032  TCCTCCAGGAGCTGGGGCAGTTGGGCTATCGGGCCAGTGCAAAGAAGGCTCAAATATGCA  6091
             |  | ||    || ||| |  | || |||||||||   || ||||| || ||||| ||| 
Sbjct  3061  TGTTACAAACCCTAGGGAACCTCGGGTATCGGGCCTCGGCCAAGAAAGCCCAAATTTGCC  3120

Query  6092  GGCAAACA-GTCACCTACCTGGGGTATAAACTAAAAGAAGGAGCCAGATGGCTGACAGAG  6150
              | ||||| ||||  || |||||||||   |||||||| ||    ||||||||||| |||
Sbjct  3121  AG-AAACAGGTCAAGTATCTGGGGTATCTTCTAAAAGAGGGTCAGAGATGGCTGACTGAG  3179

Query  6151  GCCATGAAAGAGACTATTCTTAGACTTCCAGTCCCGACCTCAGCACGAGAGGTCCGTGAG  6210
             ||||  ||||||||| |  |  | |  ||    ||||   |  | ||| |  |  | |||
Sbjct  3180  GCCAGAAAAGAGACTGTGATGGGGCAGCCTACTCCGAAGACCCCTCGACAACTAAGGGAG  3239

Query  6211  TTTTTAGGGACGACAGGCTACTGCCGGCTGTGGATTTTGGGGTATGCTGAAATAGCAAAA  6270
             ||  |||||||| |||||| ||| || || |||||    |||| ||| ||||| |||   
Sbjct  3240  TTCCTAGGGACGGCAGGCTTCTGTCGCCTCTGGATCCCTGGGTTTGCAGAAATGGCAGCC  3299

Query  6271  CCTCTGTATGAGGCAACCAAGGATAAGGTCCCT-TGGGCCTGGGGGTCAGACCAACAGAA  6329
             ||  ||||       |||||  |   || | || |     |||||  |||||||||| ||
Sbjct  3300  CCCTTGTACCCTCTCACCAA-AACGGGGACTCTGTTTAATTGGGGCCCAGACCAACAAAA  3358

Query  6330  GGCCTACGATGAACTCAAGGTCGCTCTCCTAAGAGCCCCGGCTCTGGCATTGCCAGACCC  6389
             ||||||  | ||| |||||   ||||| ||||  ||||| || ||||  ||||||||   
Sbjct  3359  GGCCTATCAAGAAATCAAGCAAGCTCTTCTAACTGCCCCAGCCCTGGGGTTGCCAGATTT  3418

Query  6390  CCTGAAGCCCTTCACTCTCTTTGTTGATGAGAGGAGGGGAATAGCGAAAGGGGTGCTAAT  6449
                 ||||||||    |||||||| || |||| |  |||    || ||||| || |||| 
Sbjct  3419  GACTAAGCCCTTTGAACTCTTTGTCGACGAGAAGCAGGGCTACGCCAAAGGTGTCCTAAC  3478

Query  6450  GCAGCGTCTGGGGCCCTGGAAACGCCCGGTTGCCTATTTATCCAAGAAGCTAGATCCAGT  6509
             |||    ||||| || |||   || ||||| |||||  | ||||| |||||||| |||||
Sbjct  3479  GCAAAAACTGGGACCTTGGCGTCGGCCGGTGGCCTACCTGTCCAAAAAGCTAGACCCAGT  3538

Query  6510  TGCAGCAGGATGGCCCCCGTGCTTAAGGATCATTGCGGCAGTAGCCCTAATGGTGAAGGA  6569
              ||||| || |||||||| ||| || ||||  | || ||  | ||| || ||   |||||
Sbjct  3539  AGCAGCTGGGTGGCCCCCTTGCCTACGGATGGTAGCAGCCATTGCCGTACTGACAAAGGA  3598

Query  6570  TGC  6572
             |||
Sbjct  3599  TGC  3601


 Score = 144 bits (159),  Expect = 3e-31
 Identities = 310/463 (67%), Gaps = 3/463 (1%)
 Strand=Plus/Plus

Query  7683  TTGGGAAGTGGATTTTACTGAGGTAAAGCCTGGGAGGTATGGGTATAAGTACTTGCTAGT  7742
             ||||||  | ||||| || ||| ||||||| ||   |||||| ||||| ||  | |||||
Sbjct  4709  TTGGGAGATCGATTTCACCGAGATAAAGCCCGGATTGTATGGCTATAAATATCTTCTAGT  4768

Query  7743  AATGGTTGACACATTTTCGGGCTGGGTGGAAGCCTTCCCCACGAAACGGGAGACTGCCCA  7802
               |  | || || ||||| |||||| | ||||||||||| || ||    || || ||| |
Sbjct  4769  TTTTATAGATACCTTTTCTGGCTGGATAGAAGCCTTCCCAACCAAGAAAGAAACCGCCAA  4828

Query  7803  AGTGGTTGCTAAGGCATTACTAGAAGAAATTATTCCCAGATATGGGGTTCCTGAGGTTTT  7862
              || ||  | |||    ||||||| || ||  | ||||| |  ||  | ||| |||| ||
Sbjct  4829  GGTCGTAACCAAGAAGCTACTAGAGGAGATCTTCCCCAGGTTCGGCATGCCTCAGGTATT  4888

Query  7863  AGGCTCCGATAACGGCCCAGCTTTCATCAGTAACGTCCTACAGGGACTAGCCCGGGCGAT  7922
              ||  | || || || || || ||| ||   || ||    |||  | | |||     | |
Sbjct  4889  GGGAACTGACAATGGGCCTGCCTTCGTCTCCAAGGTGAGTCAGACAGTGGCCGATCTGTT  4948

Query  7923  AGGGACCAATTGGAAGTTACATTGTGAATATAATCCCCAGAGCTCAGGGCAGGTAGAGAG  7982
              ||||   ||||||| |||||||||| ||| |  ||||| |||||||| |||||||| ||
Sbjct  4949  GGGGATTGATTGGAAATTACATTGTGCATACAGACCCCAAAGCTCAGGCCAGGTAGAAAG  5008

Query  7983  AATGAATCGGACTCTAAAGGAGACCTTGTCCAAACTAGCCATCGAGACTGGC---GGGGA  8039
             ||||||| | ||  | |||||||| ||  | ||| || |  | |  ||||||    | ||
Sbjct  5009  AATGAATAGAACCATCAAGGAGACTTTAACTAAATTAACGCTTGCAACTGGCTCTAGAGA  5068

Query  8040  CTGGGTGACCCTCTTACCCTATGCCATCTTCCGGGTCCGGAACTCACCATATGTACATGG  8099
             |||||||  |||  | ||||  ||| | | ||| | ||| ||| | ||       |||||
Sbjct  5069  CTGGGTGCTCCTACTCCCCTTAGCCCTGTACCGAGCCCGCAACACGCCGGGCCCCCATGG  5128

Query  8100  TTTGACACCTTTCGAAATTCTGTATGGGGCACCACCCCCCATT  8142
               | || || |  || ||  | ||||||||||| || ||| ||
Sbjct  5129  CCTCACCCCATATGAGATCTTATATGGGGCACCCCCGCCCCTT  5171


 Score = 123 bits (135),  Expect = 1e-24
 Identities = 196/277 (71%), Gaps = 6/277 (2%)
 Strand=Plus/Plus

Query  9987   TAGAGAAGTCGCTCACCTCTCTATCCGAGGTAGTACTCCAGAATAGAAGAGGACTTGATT  10046
              |||| ||||| ||||| || || || || || || || |||||| |||| || || || |
Sbjct  7089   TAGAAAAGTCTCTCACTTCCCTGTCTGAAGTTGTCCTACAGAATCGAAGGGGCCTAGACT  7148

Query  10047  TGTTGTTCCTCCAACAAGGGGGACTGTGTGCCGCGCTGGGGGAGGAATGTTGTTTTTATG  10106
              |||| || ||  || |||| || |||||||| || ||    || |||||||| || ||||
Sbjct  7149   TGTTATTTCTAAAAGAAGGAGGGCTGTGTGCTGCTCTAAAAGAAGAATGTTGCTTCTATG  7208

Query  10107  CTGACCATACTGGTGTGGTAAAAGAATCCATGGCAAAGGTGAGAAA-AGGGTTAGCTA-A  10164
              | ||||| || ||  | || | |||   |||||| ||  ||||| | ||| |||   | |
Sbjct  7209   CGGACCACACAGGACTAGTGAGAGACAGCATGGCCAAATTGAGAGAGAGGCTTAATCAGA  7268

Query  10165  GAAA-AAACGGGAAAGGGAAGCTCAGGAAAACTGGTTTGAGGCTTGGTTTAACAGATCTC  10223
              || | |||| |     |  | |||| | |   ||||||||||    |||||||||||| |
Sbjct  7269   GACAGAAACTGTTTGAGTCAACTCAAGGA---TGGTTTGAGGGACTGTTTAACAGATCCC  7325

Query  10224  CTTGGCTCACCACCTTAGTATCTACCTTAGTGGGCCC  10260
              ||||| | ||||||||  |||||||| |  |||| ||
Sbjct  7326   CTTGGTTTACCACCTTGATATCTACCATTATGGGACC  7362


 Score = 65.3 bits (71),  Expect = 3e-07
 Identities = 106/148 (72%), Gaps = 10/148 (7%)
 Strand=Plus/Plus

Query  3964  CAGTACTGGCCTTTTTCTAGCAGTGATCTGTACAACTGGAAGGCTCAAAACCCTCCTTTT  4023
             || |||||||| || ||      ||| || |||||||||||   | | |||||| |||||
Sbjct  1032  CAATACTGGCCGTTCTCCTCTTCTGACCTTTACAACTGGAAAAATAATAACCCTTCTTTT  1091

Query  4024  TCTGAGGACCCGAAAGGCCTAACTGAC----CTGTTCGAGTCTGTCATGCACACACA-CA  4078
             ||||| || ||   |||   |||||||    ||| ||||||||||  |   ||| || ||
Sbjct  1092  TCTGAAGATCC---AGG-TAAACTGACAGCTCTGATCGAGTCTGTTCTCATCACCCATCA  1147

Query  4079  GTCCCACTTGGGATGATTGCCAGCAGCT  4106
             | ||||| ||||| || || ||||||||
Sbjct  1148  G-CCCACCTGGGACGACTGTCAGCAGCT  1174


 Score = 55.4 bits (60),  Expect = 1e-04
 Identities = 39/45 (87%), Gaps = 0/45 (0%)
 Strand=Plus/Plus

Query  3303  TACATTCTGCTCTGCAGAATGGCCTACTTTTAATGTGGGCTGGcc  3347
             ||| |||||||||||||||||||| || ||||| || || |||||
Sbjct  464   TACCTTCTGCTCTGCAGAATGGCCAACCTTTAACGTCGGATGGCC  508


 Score = 53.6 bits (58),  Expect = 5e-04
 Identities = 65/89 (73%), Gaps = 0/89 (0%)
 Strand=Plus/Plus

Query  4288  CGCCAGACTCTTATGGCAGGTCTCCGAGCGGCGGCACGCCGCCCCACCAATTTGGCTAAG  4347
             ||||||   ||  | || ||||||| |   ||||   |  |||||||||||||||| |||
Sbjct  1356  CGCCAGTTGCTCCTAGCGGGTCTCCAAAACGCGGGCAGAAGCCCCACCAATTTGGCCAAG  1415

Query  4348  GTAAAAGCTATAATGCAAGGGGATAATGA  4376
             |||||||  ||||  ||||||   |||||
Sbjct  1416  GTAAAAGGAATAACACAAGGGCCCAATGA  1444


 Score = 41.0 bits (44),  Expect = 3.0
 Identities = 22/22 (100%), Gaps = 0/22 (0%)
 Strand=Plus/Plus

Query  2664  CATTTGGGGGCTCGTCCGGGAT  2685
             ||||||||||||||||||||||
Sbjct  8210  CATTTGGGGGCTCGTCCGGGAT  8231


>AF033811.1 Moloney murine leukemia virus, complete genome
Length=8332

 Score = 357 bits (395),  Expect = 3e-95
 Identities = 700/1023 (68%), Gaps = 14/1023 (1%)
 Strand=Plus/Plus

Query  5557  GGAATACTGAAACCTTGCCATTCTGCCTGGAACACCCCACTTCTCCCCGTTAAGAAACCG  5616
             |||||||||  ||| ||||| ||  |||||||||| || || || |||||||||||||| 
Sbjct  2586  GGAATACTGGTACCCTGCCAGTCCCCCTGGAACACGCCCCTGCTACCCGTTAAGAAACCA  2645

Query  5617  GGGGGAAAAGATTATAGGCCAGTCCAGGACTTGAGGGAAGTAAATAAGAGGGTTGAAGAC  5676
             |||   || ||||||||||| ||||||||  |||| ||||| || ||| |||| ||||||
Sbjct  2646  GGGACTAATGATTATAGGCCTGTCCAGGATCTGAGAGAAGTCAACAAGCGGGTGGAAGAC  2705

Query  5677  ATCCATCCCACGGTCCCCAACCCTTATACCTTACTAAGTCACTTGCCCCCTTCACATGTC  5736
             ||||| ||||| || ||||||||||| | | |  | ||     | || || || ||    
Sbjct  2706  ATCCACCCCACCGTGCCCAACCCTTACAACCTCTTGAGCGGGCTCCCACCGTCCCACCAG  2765

Query  5737  TGGTATACTACCTTAGACCTAAAGGATGCGTTTTTTAGCATAGCCCTGGCACCCAGCAGC  5796
             ||||| |||    | ||  |||||||||| |||||  || |    ||    |||| ||| 
Sbjct  2766  TGGTACACTGTGCTTGATTTAAAGGATGCCTTTTTCTGCCTGAGACTCCACCCCACCAGT  2825

Query  5797  CAACACATTTTTGCCTTCGAATGGAATGATGGCAATACGGGAACCCCCGGGCAGCTGACC  5856
             || |   | || ||||| || ||||  |||    | | ||||| | | || ||  |||||
Sbjct  2826  CAGCCTCTCTTCGCCTTTGAGTGGAGAGATCCAGAGATGGGAATCTCAGGACAATTGACC  2885

Query  5857  TGGACTAGACTACCGCAAGGCTTCAAAAACTCTCCAACTCTGTTTAATGAAGCCCTAAAT  5916
             ||||| ||||| || || || |||||||||  ||| || |||||| |||| || ||  | 
Sbjct  2886  TGGACCAGACTCCCACAGGGTTTCAAAAACAGTCCCACCCTGTTTGATGAGGCACTGCA-  2944

Query  5917  CAG-GATTTGGACTCGTTTCGCCAGAGCCATAATTCAG---TTACGCTCCTGCAGTACGT  5972
             ||| ||  | |     ||   || || |||  |  |||   | |  || || ||||||||
Sbjct  2945  CAGAGACCTAGCAGACTT---CCGGATCCAGCACCCAGACTTGATCCTGCTACAGTACGT  3001

Query  5973  AGATGACTTGCTTCTGGCGGCCCCCTCCGAAGCT-GAATGCCGACAGGCCACTGGAGACC  6031
              |||||||| || ||||| ||| | || | |||| || |||| ||| |  ||| | | ||
Sbjct  3002  GGATGACTTACTGCTGGCCGCCACTTCTG-AGCTAGACTGCCAACAAGGTACTCGGGCCC  3060

Query  6032  TCCTCCAGGAGCTGGGGCAGTTGGGCTATCGGGCCAGTGCAAAGAAGGCTCAAATATGCA  6091
             |  | ||    || ||| |  | || |||||||||   || ||||| || ||||| ||| 
Sbjct  3061  TGTTACAAACCCTAGGGAACCTCGGGTATCGGGCCTCGGCCAAGAAAGCCCAAATTTGCC  3120

Query  6092  GGCAAACA-GTCACCTACCTGGGGTATAAACTAAAAGAAGGAGCCAGATGGCTGACAGAG  6150
              | ||||| ||||  || |||||||||   |||||||| ||    ||||||||||| |||
Sbjct  3121  AG-AAACAGGTCAAGTATCTGGGGTATCTTCTAAAAGAGGGTCAGAGATGGCTGACTGAG  3179

Query  6151  GCCATGAAAGAGACTATTCTTAGACTTCCAGTCCCGACCTCAGCACGAGAGGTCCGTGAG  6210
             ||||  ||||||||| |  |  | |  ||    ||||   |  | ||| |  |  | |||
Sbjct  3180  GCCAGAAAAGAGACTGTGATGGGGCAGCCTACTCCGAAGACCCCTCGACAACTAAGGGAG  3239

Query  6211  TTTTTAGGGACGACAGGCTACTGCCGGCTGTGGATTTTGGGGTATGCTGAAATAGCAAAA  6270
             ||  |||||||| |||||| ||| || || |||||    |||| ||| ||||| |||   
Sbjct  3240  TTCCTAGGGACGGCAGGCTTCTGTCGCCTCTGGATCCCTGGGTTTGCAGAAATGGCAGCC  3299

Query  6271  CCTCTGTATGAGGCAACCAAGGATAAGGTCCCT-TGGGCCTGGGGGTCAGACCAACAGAA  6329
             ||  ||||       |||||  |   || | || |     |||||  |||||||||| ||
Sbjct  3300  CCCTTGTACCCTCTCACCAA-AACGGGGACTCTGTTTAATTGGGGCCCAGACCAACAAAA  3358

Query  6330  GGCCTACGATGAACTCAAGGTCGCTCTCCTAAGAGCCCCGGCTCTGGCATTGCCAGACCC  6389
             ||||||  | ||| |||||   ||||| ||||  ||||| || ||||  ||||||||   
Sbjct  3359  GGCCTATCAAGAAATCAAGCAAGCTCTTCTAACTGCCCCAGCCCTGGGGTTGCCAGATTT  3418

Query  6390  CCTGAAGCCCTTCACTCTCTTTGTTGATGAGAGGAGGGGAATAGCGAAAGGGGTGCTAAT  6449
                 ||||||||    |||||||| || |||| |  |||    || ||||| || |||| 
Sbjct  3419  GACTAAGCCCTTTGAACTCTTTGTCGACGAGAAGCAGGGCTACGCCAAAGGTGTCCTAAC  3478

Query  6450  GCAGCGTCTGGGGCCCTGGAAACGCCCGGTTGCCTATTTATCCAAGAAGCTAGATCCAGT  6509
             |||    ||||| || |||   || ||||| |||||  | ||||| |||||||| |||||
Sbjct  3479  GCAAAAACTGGGACCTTGGCGTCGGCCGGTGGCCTACCTGTCCAAAAAGCTAGACCCAGT  3538

Query  6510  TGCAGCAGGATGGCCCCCGTGCTTAAGGATCATTGCGGCAGTAGCCCTAATGGTGAAGGA  6569
              ||||| || |||||||| ||| || ||||  | || ||  | ||| || ||   |||||
Sbjct  3539  AGCAGCTGGGTGGCCCCCTTGCCTACGGATGGTAGCAGCCATTGCCGTACTGACAAAGGA  3598

Query  6570  TGC  6572
             |||
Sbjct  3599  TGC  3601


 Score = 144 bits (159),  Expect = 3e-31
 Identities = 310/463 (67%), Gaps = 3/463 (1%)
 Strand=Plus/Plus

Query  7683  TTGGGAAGTGGATTTTACTGAGGTAAAGCCTGGGAGGTATGGGTATAAGTACTTGCTAGT  7742
             ||||||  | ||||| || ||| ||||||| ||   |||||| ||||| ||  | |||||
Sbjct  4709  TTGGGAGATCGATTTCACCGAGATAAAGCCCGGATTGTATGGCTATAAATATCTTCTAGT  4768

Query  7743  AATGGTTGACACATTTTCGGGCTGGGTGGAAGCCTTCCCCACGAAACGGGAGACTGCCCA  7802
               |  | || || ||||| |||||| | ||||||||||| || ||    || || ||| |
Sbjct  4769  TTTTATAGATACCTTTTCTGGCTGGATAGAAGCCTTCCCAACCAAGAAAGAAACCGCCAA  4828

Query  7803  AGTGGTTGCTAAGGCATTACTAGAAGAAATTATTCCCAGATATGGGGTTCCTGAGGTTTT  7862
              || ||  | |||    ||||||| || ||  | ||||| |  ||  | ||| |||| ||
Sbjct  4829  GGTCGTAACCAAGAAGCTACTAGAGGAGATCTTCCCCAGGTTCGGCATGCCTCAGGTATT  4888

Query  7863  AGGCTCCGATAACGGCCCAGCTTTCATCAGTAACGTCCTACAGGGACTAGCCCGGGCGAT  7922
              ||  | || || || || || ||| ||   || ||    |||  | | |||     | |
Sbjct  4889  GGGAACTGACAATGGGCCTGCCTTCGTCTCCAAGGTGAGTCAGACAGTGGCCGATCTGTT  4948

Query  7923  AGGGACCAATTGGAAGTTACATTGTGAATATAATCCCCAGAGCTCAGGGCAGGTAGAGAG  7982
              ||||   ||||||| |||||||||| ||| |  ||||| |||||||| |||||||| ||
Sbjct  4949  GGGGATTGATTGGAAATTACATTGTGCATACAGACCCCAAAGCTCAGGCCAGGTAGAAAG  5008

Query  7983  AATGAATCGGACTCTAAAGGAGACCTTGTCCAAACTAGCCATCGAGACTGGC---GGGGA  8039
             ||||||| | ||  | |||||||| ||  | ||| || |  | |  ||||||    | ||
Sbjct  5009  AATGAATAGAACCATCAAGGAGACTTTAACTAAATTAACGCTTGCAACTGGCTCTAGAGA  5068

Query  8040  CTGGGTGACCCTCTTACCCTATGCCATCTTCCGGGTCCGGAACTCACCATATGTACATGG  8099
             |||||||  |||  | ||||  ||| | | ||| | ||| ||| | ||       |||||
Sbjct  5069  CTGGGTGCTCCTACTCCCCTTAGCCCTGTACCGAGCCCGCAACACGCCGGGCCCCCATGG  5128

Query  8100  TTTGACACCTTTCGAAATTCTGTATGGGGCACCACCCCCCATT  8142
               | || || |  || ||  | ||||||||||| || ||| ||
Sbjct  5129  CCTCACCCCATATGAGATCTTATATGGGGCACCCCCGCCCCTT  5171


 Score = 123 bits (135),  Expect = 1e-24
 Identities = 196/277 (71%), Gaps = 6/277 (2%)
 Strand=Plus/Plus

Query  9987   TAGAGAAGTCGCTCACCTCTCTATCCGAGGTAGTACTCCAGAATAGAAGAGGACTTGATT  10046
              |||| ||||| ||||| || || || || || || || |||||| |||| || || || |
Sbjct  7089   TAGAAAAGTCTCTCACTTCCCTGTCTGAAGTTGTCCTACAGAATCGAAGGGGCCTAGACT  7148

Query  10047  TGTTGTTCCTCCAACAAGGGGGACTGTGTGCCGCGCTGGGGGAGGAATGTTGTTTTTATG  10106
              |||| || ||  || |||| || |||||||| || ||    || |||||||| || ||||
Sbjct  7149   TGTTATTTCTAAAAGAAGGAGGGCTGTGTGCTGCTCTAAAAGAAGAATGTTGCTTCTATG  7208

Query  10107  CTGACCATACTGGTGTGGTAAAAGAATCCATGGCAAAGGTGAGAAA-AGGGTTAGCTA-A  10164
              | ||||| || ||  | || | |||   |||||| ||  ||||| | ||| |||   | |
Sbjct  7209   CGGACCACACAGGACTAGTGAGAGACAGCATGGCCAAATTGAGAGAGAGGCTTAATCAGA  7268

Query  10165  GAAA-AAACGGGAAAGGGAAGCTCAGGAAAACTGGTTTGAGGCTTGGTTTAACAGATCTC  10223
              || | |||| |     |  | |||| | |   ||||||||||    |||||||||||| |
Sbjct  7269   GACAGAAACTGTTTGAGTCAACTCAAGGA---TGGTTTGAGGGACTGTTTAACAGATCCC  7325

Query  10224  CTTGGCTCACCACCTTAGTATCTACCTTAGTGGGCCC  10260
              ||||| | ||||||||  |||||||| |  |||| ||
Sbjct  7326   CTTGGTTTACCACCTTGATATCTACCATTATGGGACC  7362


 Score = 65.3 bits (71),  Expect = 3e-07
 Identities = 106/148 (72%), Gaps = 10/148 (7%)
 Strand=Plus/Plus

Query  3964  CAGTACTGGCCTTTTTCTAGCAGTGATCTGTACAACTGGAAGGCTCAAAACCCTCCTTTT  4023
             || |||||||| || ||      ||| || |||||||||||   | | |||||| |||||
Sbjct  1032  CAATACTGGCCGTTCTCCTCTTCTGACCTTTACAACTGGAAAAATAATAACCCTTCTTTT  1091

Query  4024  TCTGAGGACCCGAAAGGCCTAACTGAC----CTGTTCGAGTCTGTCATGCACACACA-CA  4078
             ||||| || ||   |||   |||||||    ||| ||||||||||  |   ||| || ||
Sbjct  1092  TCTGAAGATCC---AGG-TAAACTGACAGCTCTGATCGAGTCTGTTCTCATCACCCATCA  1147

Query  4079  GTCCCACTTGGGATGATTGCCAGCAGCT  4106
             | ||||| ||||| || || ||||||||
Sbjct  1148  G-CCCACCTGGGACGACTGTCAGCAGCT  1174


 Score = 55.4 bits (60),  Expect = 1e-04
 Identities = 39/45 (87%), Gaps = 0/45 (0%)
 Strand=Plus/Plus

Query  3303  TACATTCTGCTCTGCAGAATGGCCTACTTTTAATGTGGGCTGGcc  3347
             ||| |||||||||||||||||||| || ||||| || || |||||
Sbjct  464   TACCTTCTGCTCTGCAGAATGGCCAACCTTTAACGTCGGATGGCC  508


 Score = 53.6 bits (58),  Expect = 5e-04
 Identities = 65/89 (73%), Gaps = 0/89 (0%)
 Strand=Plus/Plus

Query  4288  CGCCAGACTCTTATGGCAGGTCTCCGAGCGGCGGCACGCCGCCCCACCAATTTGGCTAAG  4347
             ||||||   ||  | || ||||||| |   ||||   |  |||||||||||||||| |||
Sbjct  1356  CGCCAGTTGCTCCTAGCGGGTCTCCAAAACGCGGGCAGAAGCCCCACCAATTTGGCCAAG  1415

Query  4348  GTAAAAGCTATAATGCAAGGGGATAATGA  4376
             |||||||  ||||  ||||||   |||||
Sbjct  1416  GTAAAAGGAATAACACAAGGGCCCAATGA  1444


 Score = 41.0 bits (44),  Expect = 3.0
 Identities = 22/22 (100%), Gaps = 0/22 (0%)
 Strand=Plus/Plus

Query  2664  CATTTGGGGGCTCGTCCGGGAT  2685
             ||||||||||||||||||||||
Sbjct  8210  CATTTGGGGGCTCGTCCGGGAT  8231


>NC_001819.1 Rauscher murine leukemia virus, complete genome
Length=8282

 Score = 349 bits (386),  Expect = 4e-93
 Identities = 766/1139 (67%), Gaps = 18/1139 (2%)
 Strand=Plus/Plus

Query  5557  GGAATACTGAAACCTTGCCATTCTGCCTGGAACACCCCACTTCTCCCCGTTAAGAAACCG  5616
             |||||||||  ||| ||||| ||  |||||||||| || || || |||||||||||||| 
Sbjct  2848  GGAATACTGGTACCCTGCCAGTCCCCCTGGAACACGCCCCTGCTACCCGTTAAGAAACCA  2907

Query  5617  GGGGGAAAAGATTATAGGCCAGTCCAGGACTTGAGGGAAGTAAATAAGAGGGTTGAAGAC  5676
             |||    | ||||||||||| ||||||||  |||| ||||| || ||| |||| ||||||
Sbjct  2908  GGGACTCATGATTATAGGCCCGTCCAGGATCTGAGAGAAGTCAACAAGCGGGTGGAAGAC  2967

Query  5677  ATCCATCCCACGGTCCCCAACCCTTATACCTTACTAAGTCACTTGCCCCCTTCACATGTC  5736
             ||||| ||||| || ||||||||||| | | |  | ||     | || || || ||    
Sbjct  2968  ATCCACCCCACCGTGCCCAACCCTTACAACCTCTTGAGCGGGCTCCCACCGTCCCACCAG  3027

Query  5737  TGGTATACTACCTTAGACCTAAAGGATGCGTTTTTTAGCATAGCCCTGGCACCCAGCAGC  5796
             ||||| |||    | ||  |||| ||||| |||||  || |    ||    |||| ||| 
Sbjct  3028  TGGTACACTGTGCTTGATTTAAAAGATGCTTTTTTCTGCCTGAGACTCCACCCCACCAGT  3087

Query  5797  CAACACATTTTTGCCTTCGAATGGAATGATGGCAATACGGGAACCCCCGGGCAGCTGACC  5856
             ||     | || ||||| || ||||  |||    | | ||||| | | || ||  | |||
Sbjct  3088  CAGTCTCTCTTCGCCTTTGAGTGGAGAGATCCAGAGATGGGAATCTCAGGACAATTAACC  3147

Query  5857  TGGACTAGACTACCGCAAGGCTTCAAAAACTCTCCAACTCTGTTTAATGAAGCCCTAAAT  5916
             ||||| ||||| || || || |||||||||  ||| || |||||| ||||||||||  | 
Sbjct  3148  TGGACCAGACTCCCACAGGGGTTCAAAAACAGTCCCACCCTGTTTGATGAAGCCCTGCA-  3206

Query  5917  CAGGATTTGGACTCG----TTTCGCCAGAGCCATAATTCAG---TTACGCTCCTGCAGTA  5969
             ||||    |  ||||     ||  || || |||  |  |||   | |  || || |||||
Sbjct  3207  CAGG----GACCTCGCAGACTT--CCGGATCCAGCACCCAGACCTGATCCTGCTCCAGTA  3260

Query  5970  CGTAGATGACTTGCTTCTGGCGGCCCCCTCCGAAGCTGAATGCCGACAGGCCACTGGAGA  6029
              ||||||||||| || ||||| ||| | || ||   ||| || | ||| |  ||  | | 
Sbjct  3261  TGTAGATGACTTACTGCTGGCCGCCACTTCTGAGCTTGACTGTCAACAAGGTACGCGGGC  3320

Query  6030  CCTCCTCCAGGAGCTGGGGCAGTTGGGCTATCGGGCCAGTGCAAAGAAGGCTCAAATATG  6089
             |||  | ||    || ||| |  | || |||||||||   || ||||| || ||||| ||
Sbjct  3321  CCTGTTACAAACCCTAGGGGACCTCGGATATCGGGCCTCGGCCAAGAAAGCCCAAATTTG  3380

Query  6090  CAGGCAAACA-GTCACCTACCTGGGGTATAAACTAAAAGAAGGAGCCAGATGGCTGACAG  6148
             |  | ||||| ||||  || |||||||||   |||||||| ||    ||||||||||| |
Sbjct  3381  CCAG-AAACAGGTCAAGTATCTGGGGTATCTTCTAAAAGAGGGTCAGAGATGGCTGACTG  3439

Query  6149  AGGCCATGAAAGAGACTATTCTTAGACTTCCAGTCCCGACCTCAGCACGAGAGGTCCGTG  6208
             ||||||  ||||||||| |  |  | |  ||    ||||   |  | ||| |  |  | |
Sbjct  3440  AGGCCAGAAAAGAGACTGTGATGGGGCAGCCTACTCCGAAGACCCCTCGACAACTAAGGG  3499

Query  6209  AGTTTTTAGGGACGACAGGCTACTGCCGGCTGTGGATTTTGGGGTATGCTGAAATAGCAA  6268
             ||||  |||||||| |||||| ||| || || |||||    |||| ||| ||||| ||| 
Sbjct  3500  AGTTCCTAGGGACGGCAGGCTTCTGTCGCCTCTGGATCCCTGGGTTTGCAGAAATGGCAG  3559

Query  6269  AACCTCTGTATGAGGCAACCAAGGATAAGGTCCCT-TGGGCCTGGGGGTCAGACCAACAG  6327
               ||  ||||       |||||  |   || | || |     |||||  ||||||| || 
Sbjct  3560  CCCCCTTGTACCCTCTCACCAA-AACGGGGACTCTGTTTAATTGGGGCCCAGACCAGCAA  3618

Query  6328  AAGGCCTACGATGAACTCAAGGTCGCTCTCCTAAGAGCCCCGGCTCTGGCATTGCCAGAC  6387
             ||||||||| | ||  |||||   |||||| |||  ||||| || |||| ||||||||||
Sbjct  3619  AAGGCCTACCAAGAGATCAAGCAGGCTCTCTTAACTGCCCCTGCCCTGGGATTGCCAGAC  3678

Query  6388  CCCCTGAAGCCCTTCACTCTCTTTGTTGATGAGAGGAGGGGAATAGCGAAAGGGGTGCTA  6447
                   |||||||||   || |||||||| |||| |  |||    || ||||| || |||
Sbjct  3679  TTGACTAAGCCCTTCGAACTTTTTGTTGACGAGAAGCAGGGCTACGCCAAAGGTGTCCTA  3738

Query  6448  ATGCAGCGTCTGGGGCCCTGGAAACGCCCGGTTGCCTATTTATCCAAGAAGCTAGATCCA  6507
             | |||    |||||||| |||   || ||||| |||||  | ||||| |||||||| |||
Sbjct  3739  ACGCAAAAACTGGGGCCTTGGCGTCGGCCGGTGGCCTACCTGTCCAAAAAGCTAGACCCA  3798

Query  6508  GTTGCAGCAGGATGGCCCCCGTGCTTAAGGATCATTGCGGCAGTAGCCCTAATGGTGAAG  6567
             || || || || |||||||| ||| || ||||  | || ||  | ||| |  ||   || 
Sbjct  3799  GTGGCCGCTGGGTGGCCCCCTTGCCTACGGATGGTAGCAGCCATTGCCGTTCTGACCAAA  3858

Query  6568  GATGCTGATAAACTCACTTTTGGGCAACATCTGAAGGTAGTAACCCCCCATGCGATCGAG  6627
             || ||||  || |||||  | || || |  ||     |  |  ||||||||||  | |||
Sbjct  3859  GACGCTGGCAAGCTCACCATGGGACAGCCACTAGTCATTCTGGCCCCCCATGCAGTAGAG  3918

Query  6628  GGGGTCCTGAAATATCCCCCTGGTAGGTGGATGACTAATGCCCGACTAACACATTACCA  6686
             |   |  | ||  | ||||||| | | ||| |  | || |||||| | || || |||||
Sbjct  3919  GCACTAGTTAAGCAACCCCCTGATCGCTGGCTCTCCAACGCCCGAATGACCCACTACCA  3977


 Score = 168 bits (186),  Expect = 9e-39
 Identities = 317/463 (68%), Gaps = 5/463 (1%)
 Strand=Plus/Plus

Query  7684  TGGGAAGTGGATTTTACTGAGGTAAAGCCTGGGAGGTATGGGTATAAGTACTTGCTAGTA  7743
             |||||| | ||||| ||||| |||||||||||   |||||||||||| ||  |  |||| 
Sbjct  4972  TGGGAAATTGATTTCACTGAAGTAAAGCCTGGCCTGTATGGGTATAAATATCTTTTAGTT  5031

Query  7744  ATGGTTGACACATTTTCGGGCTGGGTGGAAGCCTTCCCCACGAAACGGGAGACTGCCCAA  7803
              | || ||||| || || || ||| | ||||| ||||| || ||     | |||||| ||
Sbjct  5032  TTTGTAGACACCTTCTCTGGATGGATAGAAGCTTTCCCAACCAAGAAAAAAACTGCCAAA  5091

Query  7804  GTGGTTGCTAAGGCATTACTAGAAGAAATTATTCCCAGATATGGGGTTCCTGAGGTTTTA  7863
             || ||  | |||    |||||||||||||  | |||||||  ||  | ||  |||| || 
Sbjct  5092  GTTGTAACCAAGAAGCTACTAGAAGAAATCTTCCCCAGATTCGGCATGCCACAGGTATTG  5151

Query  7864  GGCTCCGATAACGGCCCAGCTTTCATCAGTAACGTCCTACAGGGACTAGCCCGGGCGATA  7923
             ||  |||| || || || || ||| ||   || ||    |||  | |||||       | 
Sbjct  5152  GGAACCGACAATGGGCCTGCCTTCGTCTCCAAGGTAAGTCAGACAGTAGCCGATTTACTG  5211

Query  7924  GGGACCAATTGGAAGTTACATTGTGAATATAATCCCCAGAGCTCAGGGCAGGTAGAGAGA  7983
             |||    |||||||  |||||||||  || |  |||||||| ||||| |||||||| |||
Sbjct  5212  GGGGTTGATTGGAAACTACATTGTGCTTACAGACCCCAGAGTTCAGGTCAGGTAGAAAGA  5271

Query  7984  ATGAATCGGACTCTAAAGGAGACCTTGTCCAAACTAGCCATCGAGACTGGC---GGGGAC  8040
             |||||| ||||  | |||||||| ||  | ||| |  |  | |  ||||||    |||||
Sbjct  5272  ATGAATAGGACAATCAAGGAGACTTTAACTAAATTGACGCTTGCAACTGGCTCTAGGGAC  5331

Query  8041  TGGGTGACCCT-CTTACCCTATGCCATCTTCCGGGTCCGGAACTCACCATATGTACATGG  8099
             ||||||  ||| ||| ||||| ||| | |  || | ||| ||| | ||       |||||
Sbjct  5332  TGGGTGCTCCTGCTTCCCCTA-GCCCTGTATCGAGCCCGCAACACGCCGGGCCCCCATGG  5390

Query  8100  TTTGACACCTTTCGAAATTCTGTATGGGGCACCACCCCCCATT  8142
             | | || || |  |||||  | ||||||||||| || ||| ||
Sbjct  5391  TCTCACCCCATATGAAATCTTATATGGGGCACCCCCGCCCCTT  5433


 Score = 122 bits (134),  Expect = 1e-24
 Identities = 253/371 (68%), Gaps = 12/371 (3%)
 Strand=Plus/Plus

Query  9968   GAAACCTCGATTAGTCATTTAGAGAAGTCGCTCACCTCTCTATCCGAGGTAGTACTCCAG  10027
              ||||  || |||| | |  |||| ||||| || || ||  | || ||||| ||||| |||
Sbjct  7362   GAAAAGTCAATTACTAACCTAGAAAAGTCTCTTACTTCGTTGTCTGAGGTTGTACTGCAG  7421

Query  10028  AATAGAAGAGGACTTGATTTGTTGTTCCTCCAACAAGGGGGACTGTGTGCCGCGCTGGGG  10087
              ||| || |||| || ||  ||||||||||  || |||| ||||||||||| || ||    
Sbjct  7422   AATCGACGAGGCCTAGACCTGTTGTTCCTAAAAGAAGGAGGACTGTGTGCTGCCCTAAAA  7481

Query  10088  GAGGAATGTTGTTTTTATGCTGACCATACTGGTGTGGTAAAAGAATCCATGGCAAAGGTG  10147
              || ||||||||||| |||||||||||||| ||  | |||| |||    ||||| ||  | 
Sbjct  7482   GAAGAATGTTGTTTCTATGCTGACCATACAGGCCTAGTAAGAGATAGTATGGCCAAATTA  7541

Query  10148  AGAAAAGGGTTAGCTAAGA---AAAAAC-GGGAAAGGGAAGCTCAGGAAAACTGGTTTGA  10203
              ||| |  |  |  || |||   ||||||      ||   |||  ||||    ||||| ||
Sbjct  7542   AGAGAGAGACTCACTCAGAGACAAAAACTATTTGAGTCGAGCCAAGGA----TGGTTCGA  7597

Query  10204  GGCTTGGTTTAACAGATCTCCTTGGCTCACCACCTTAGTATCTACCTTAGTGGGCCCAAT  10263
               |  | |||||||||||| || ||| | ||||| ||  |||| ||| |  |||| ||  |
Sbjct  7598   AGGATTGTTTAACAGATCCCCCTGGTTTACCACGTTGATATCCACCATCATGGGGCCTCT  7657

Query  10264  TATCTTGCTTGTGCTTATTCTAACCTTGGGCCCTTGCA-TATTAAACAAGCTTA-TTAAT  10321
               ||  | ||  | || |||||    || || || |||| | |||| |  | ||| || | 
Sbjct  7658   CATTATACTCCTACTAATTCTGCTTTTTGGACCCTGCATTCTTAATC--GATTAGTTCAA  7715

Query  10322  TTTGTAAAAGA  10332
              ||||| |||||
Sbjct  7716   TTTGTTAAAGA  7726


 Score = 72.5 bits (79),  Expect = 2e-09
 Identities = 62/77 (81%), Gaps = 0/77 (0%)
 Strand=Plus/Plus

Query  3303  TACATTCTGCTCTGCAGAATGGCCTACTTTTAATGTGGGCTGGcccccccAGGGAACTTT  3362
             |||||||||||||||||||||||| || || || || || ||||| |   | || |||||
Sbjct  726   TACATTCTGCTCTGCAGAATGGCCAACCTTCAACGTCGGATGGCCACGAGACGGCACTTT  785

Query  3363  TTCCCTAGACATTATTA  3379
             |  || |||||||||||
Sbjct  786   TAACCCAGACATTATTA  802


 Score = 62.6 bits (68),  Expect = 9e-07
 Identities = 270/421 (64%), Gaps = 16/421 (4%)
 Strand=Plus/Plus

Query  3964  CAGTACTGGCCTTTTTCTAGCAGTGATCTGTACAACTGGAAGGCTCAAAACCCTCCTTTT  4023
             || |||||||| |||||   |  ||| || || ||||||||   | | |||||  |||| 
Sbjct  1294  CAATACTGGCCATTTTCCTCCTCTGACCTCTATAACTGGAAAAATAATAACCCCTCTTTC  1353

Query  4024  TCTGAGGACCCGAAAGGCCTAACTGACC----TGTTCGAGTCTGTCATGCACACACA-CA  4078
             || ||||||||   |||   || ||||     || ||||||| ||  | |  || || ||
Sbjct  1354  TCCGAGGACCC---AGGTA-AATTGACAGCTTTGATCGAGTCCGTTCTCCTTACTCATCA  1409

Query  4079  GTCCCACTTGGGATGATTGCCAGCAGCTTCTTAAGACCTTATTCACCACCGAGGAGCGCG  4138
             | |||||||||||||| ||||| |||||  |   |||| |  | ||    || ||     
Sbjct  1410  G-CCCACTTGGGATGACTGCCAACAGCTATTAGGGACCCTGCTGACGGGAGAAGAAAAAC  1468

Query  4139  AGCGAATCCTCACCGAGGCCAGAAAAAATGTCCCCGGCGACAACGGAAGACCGACGACCT  4198
             ||||| | |||   |||||| ||||    || |  || ||  ||||| | || ||     
Sbjct  1469  AGCGAGTGCTCCTAGAGGCCCGAAAGGCGGTTCGAGGAGAGGACGGACGCCCAACTCAGC  1528

Query  4199  TGCCGAACCTGATAGACGAGCGCTTTCCCCTGAATAGACCGGATTGGGACTTTGGGAACG  4258
             |||| ||    ||  | ||    |||||| || |  | || || |||||||     | | 
Sbjct  1529  TGCCCAATGACATTAATGATGCTTTTCCCTTGGAACGTCCCGACTGGGACTACAACACCC  1588

Query  4259  CAGAAGGTAGGGAGCGTCTCCGAGT---CTACCGCCAGACTCTTATGGCAGGTCTCCGAG  4315
              |  ||||||| |    | || |||   ||| ||||||   ||  | || ||||||| | 
Sbjct  1589  AACGAGGTAGGAA---CCACCTAGTCCACTATCGCCAGTTGCTCCTAGCGGGTCTCCAAA  1645

Query  4316  CGGCGGCACGCCGCCCCACCAATTTGGCTAAGGTAAAAGCTATAATGCAAGGGGATAATG  4375
               ||||   |  |||||||||||||||| ||||||||||  ||||  || ||   |||||
Sbjct  1646  ACGCGGGCAGAAGCCCCACCAATTTGGCCAAGGTAAAAGGGATAACCCAGGGACCTAATG  1705

Query  4376  A  4376
             |
Sbjct  1706  A  1706


 Score = 41.0 bits (44),  Expect = 3.0
 Identities = 22/22 (100%), Gaps = 0/22 (0%)
 Strand=Plus/Plus

Query  2664  CATTTGGGGGCTCGTCCGGGAT  2685
             ||||||||||||||||||||||
Sbjct  141   CATTTGGGGGCTCGTCCGGGAT  162


>NC_029853.1 Mus musculus mobilized endogenous polytropic provirus 
clone 15 truncated gag-pol polyprotein (gag) and envelope 
protein (env) genes, complete cds
Length=8183

 Score = 343 bits (379),  Expect = 7e-91
 Identities = 677/990 (68%), Gaps = 14/990 (1%)
 Strand=Plus/Plus

Query  5557  GGAATACTGAAACCTTGCCATTCTGCCTGGAACACCCCACTTCTCCCCGTTAAGAAACCG  5616
             |||||||||  ||| ||||| ||  |||||||||| || || || |||||||||||||| 
Sbjct  2740  GGAATACTGGTACCCTGCCAGTCCCCCTGGAACACGCCCCTGCTACCCGTTAAGAAACCA  2799

Query  5617  GGGGGAAAAGATTATAGGCCAGTCCAGGACTTGAGGGAAGTAAATAAGAGGGTTGAAGAC  5676
             |||   || ||||||||||| ||||||||  |||| ||||| || ||| |||| ||||||
Sbjct  2800  GGGACTAATGATTATAGGCCTGTCCAGGATCTGAGAGAAGTCAACAAGCGGGTGGAAGAC  2859

Query  5677  ATCCATCCCACGGTCCCCAACCCTTATACCTTACTAAGTCACTTGCCCCCTTCACATGTC  5736
             ||||| ||||| || ||||||||||| | | |  | ||     | || || || ||    
Sbjct  2860  ATCCACCCCACCGTGCCCAACCCTTACAACCTCTTGAGCGGGCTCCCACCGTCCCACCAG  2919

Query  5737  TGGTATACTACCTTAGACCTAAAGGATGCGTTTTTTAGCATAGCCCTGGCACCCAGCAGC  5796
             ||||| |||    | ||  |||||||||| |||||  || |    ||    |||| ||| 
Sbjct  2920  TGGTACACTGTGCTTGATTTAAAGGATGCCTTTTTCTGCCTGAGACTCCACCCCACCAGT  2979

Query  5797  CAACACATTTTTGCCTTCGAATGGAATGATGGCAATACGGGAACCCCCGGGCAGCTGACC  5856
             || |   | || ||||| || ||||  |||    | | ||||| | | || ||  |||||
Sbjct  2980  CAGCCTCTCTTCGCCTTTGAGTGGAGAGATCCAGAGATGGGAATCTCAGGACAATTGACC  3039

Query  5857  TGGACTAGACTACCGCAAGGCTTCAAAAACTCTCCAACTCTGTTTAATGAAGCCCTAAAT  5916
             ||||| ||||| || || || |||||||||  ||| || |||||| |||| || ||  | 
Sbjct  3040  TGGACCAGACTCCCACAGGGTTTCAAAAACAGTCCCACCCTGTTTGATGAGGCACTGCA-  3098

Query  5917  CAG-GATTTGGACTCGTTTCGCCAGAGCCATAATTCAG---TTACGCTCCTGCAGTACGT  5972
             ||| ||  | |     ||   || || |||  |  |||   | |  || || ||||||||
Sbjct  3099  CAGAGACCTAGCAGACTT---CCGGATCCAGCACCCAGACTTGATCCTGCTACAGTACGT  3155

Query  5973  AGATGACTTGCTTCTGGCGGCCCCCTCCGAAGCT-GAATGCCGACAGGCCACTGGAGACC  6031
              |||||||| || ||||| ||| | || | |||| || |||| ||| |  ||| | | ||
Sbjct  3156  GGATGACTTACTGCTGGCCGCCACTTCTG-AGCTCGACTGCCAACAAGGTACTCGGGCCC  3214

Query  6032  TCCTCCAGGAGCTGGGGCAGTTGGGCTATCGGGCCAGTGCAAAGAAGGCTCAAATATGCA  6091
             |  | ||    || ||| |  | || |||||||||   || ||||| || ||||| ||| 
Sbjct  3215  TGTTACAAACCCTAGGGAACCTCGGGTATCGGGCCTCGGCCAAGAAAGCCCAAATTTGCC  3274

Query  6092  GGCAAACA-GTCACCTACCTGGGGTATAAACTAAAAGAAGGAGCCAGATGGCTGACAGAG  6150
              | ||||| ||||  || |||||||||   |||||||| ||    ||||||||||| | |
Sbjct  3275  AG-AAACAGGTCAAGTATCTGGGGTATCTTCTAAAAGAGGGTCAGAGATGGCTGACTGGG  3333

Query  6151  GCCATGAAAGAGACTATTCTTAGACTTCCAGTCCCGACCTCAGCACGAGAGGTCCGTGAG  6210
             ||||  ||||||||| |  |  | |  ||    ||||   |  | ||| |  |  | |||
Sbjct  3334  GCCAGAAAAGAGACTGTGATGGGGCAGCCTACTCCGAAGACCCCTCGACAACTAAGGGAG  3393

Query  6211  TTTTTAGGGACGACAGGCTACTGCCGGCTGTGGATTTTGGGGTATGCTGAAATAGCAAAA  6270
             ||  |||||||| |||||| ||| || || |||||    |||| ||| ||||| |||   
Sbjct  3394  TTCCTAGGGACGGCAGGCTTCTGTCGCCTCTGGATCCCTGGGTTTGCAGAAATGGCAGCC  3453

Query  6271  CCTCTGTATGAGGCAACCAAGGATAAGGTCCCT-TGGGCCTGGGGGTCAGACCAACAGAA  6329
             ||  ||||       |||||  |   || | || |     |||||  ||||||| || ||
Sbjct  3454  CCCTTGTACCCTCTCACCAA-AACGGGGACTCTGTTTAATTGGGGCCCAGACCAGCAAAA  3512

Query  6330  GGCCTACGATGAACTCAAGGTCGCTCTCCTAAGAGCCCCGGCTCTGGCATTGCCAGACCC  6389
             ||||||  | ||| | ||    ||||| ||||  ||||| || |||| |||||||||   
Sbjct  3513  GGCCTATCAAGAAATTAAACAGGCTCTTCTAACTGCCCCAGCCCTGGGATTGCCAGATTT  3572

Query  6390  CCTGAAGCCCTTCACTCTCTTTGTTGATGAGAGGAGGGGAATAGCGAAAGGGGTGCTAAT  6449
                 ||||||||    ||||||||||| |||| |  |||    || ||||| || |||| 
Sbjct  3573  GACTAAGCCCTTTGAACTCTTTGTTGACGAGAAGCAGGGCTACGCCAAAGGCGTCCTAAC  3632

Query  6450  GCAGCGTCTGGGGCCCTGGAAACGCCCGGTTGCCTATTTATCCAAGAAGCTAGATCCAGT  6509
             |||    ||||| || |||   || ||||| |||||  | ||||| |||||||| |||||
Sbjct  3633  GCAAAAACTGGGACCTTGGCGTCGGCCGGTGGCCTACCTGTCCAAAAAGCTAGACCCAGT  3692

Query  6510  TGCAGCAGGATGGCCCCCGTGCTTAAGGAT  6539
              ||||| || |||||||| ||| || ||||
Sbjct  3693  GGCAGCTGGGTGGCCCCCTTGCCTACGGAT  3722


 Score = 186 bits (205),  Expect = 1e-43
 Identities = 321/466 (69%), Gaps = 3/466 (1%)
 Strand=Plus/Plus

Query  7683  TTGGGAAGTGGATTTTACTGAGGTAAAGCCTGGGAGGTATGGGTATAAGTACTTGCTAGT  7742
             ||||||| | || |||||| | || ||||| ||   ||||||||| |||||  | || ||
Sbjct  4863  TTGGGAAATTGACTTTACTAAAGTGAAGCCCGGACTGTATGGGTACAAGTATCTCCTGGT  4922

Query  7743  AATGGTTGACACATTTTCGGGCTGGGTGGAAGCCTTCCCCACGAAACGGGAGACTGCCCA  7802
             | | || ||||| || || |||||||| ||||||||||| || ||||  ||||||||| |
Sbjct  4923  ATTCGTGGACACGTTCTCTGGCTGGGTTGAAGCCTTCCCAACCAAACATGAGACTGCCAA  4982

Query  7803  AGTGGTTGCTAAGGCATTACTAGAAGAAATTATTCCCAGATATGGGGTTCCTGAGGTTTT  7862
             | | ||  | |||  | | || ||||||||  |||| || | |||  | ||  | || ||
Sbjct  4983  AATAGTGACCAAGAAACTTCTGGAAGAAATATTTCCAAGGTTTGGAATGCCCCAAGTGTT  5042

Query  7863  AGGCTCCGATAACGGCCCAGCTTTCATCAGTAACGTCCTACAGGGACTAGCCCGGGCGAT  7922
              ||  | ||||| || || || ||| ||    | ||    |||    | |||  |    |
Sbjct  5043  GGGGACTGATAATGGGCCTGCCTTCGTCTCCCAGGTAAGTCAGTCGGTGGCCAAGCTACT  5102

Query  7923  AGGGACCAATTGGAAGTTACATTGTGAATATAATCCCCAGAGCTCAGGGCAGGTAGAGAG  7982
              ||||   |||||||  |||||||||  || |  |||||||| ||||| |||||||| ||
Sbjct  5103  GGGGATTGATTGGAAACTACATTGTGCTTACAGACCCCAGAGTTCAGGTCAGGTAGAAAG  5162

Query  7983  AATGAATCGGACTCTAAAGGAGACCTTGTCCAAACTAGCCATCGAGACTGGC---GGGGA  8039
             ||||||| ||||  | |||||||| ||| ||||| || |  | |  ||||||    | ||
Sbjct  5163  AATGAATAGGACAATCAAGGAGACTTTGACCAAATTAACGCTTGCAACTGGCACTAGAGA  5222

Query  8040  CTGGGTGACCCTCTTACCCTATGCCATCTTCCGGGTCCGGAACTCACCATATGTACATGG  8099
             ||||||   |||  | ||||  ||| ||| ||| | ||| ||| | ||       |||||
Sbjct  5223  CTGGGTACTCCTACTTCCCTTAGCCCTCTACCGAGCCCGCAACACTCCGGGCCCCCATGG  5282

Query  8100  TTTGACACCTTTCGAAATTCTGTATGGGGCACCACCCCCCATTATT  8145
               | || || |  ||||| ||||||||||| || || ||| || ||
Sbjct  5283  ACTCACTCCGTATGAAATCCTGTATGGGGCGCCCCCGCCCCTTGTT  5328


 Score = 59.0 bits (64),  Expect = 1e-05
 Identities = 126/184 (68%), Gaps = 6/184 (3%)
 Strand=Plus/Plus

Query  4259  CAGAAGGTAGGGAGCGTCTCCGAGTCTACCGCCAG--ACTCTTATGGCAGGTCTCC-GAG  4315
             ||||||||||| | |  ||     |||| ||||||   ||||||  || ||||||| || 
Sbjct  1481  CAGAAGGTAGGAACCACCTAGTCCTCTATCGCCAGTTGCTCTTA--GCGGGTCTCCAGAA  1538

Query  4316  CGGCGGCACGCCGCCCCACCAATTTGGCTAAGGTAAAAGCTATAATGCAAGGGGATAATG  4375
             ||  |||| |  | |||||||||||||| ||||||||||  ||||  || ||   |||||
Sbjct  1539  CGCGGGCA-GAAGTCCCACCAATTTGGCCAAGGTAAAAGGGATAACCCAGGGACCTAATG  1597

Query  4376  AAAGCCCGGCCGTGTTTTTAGAACGCCTCTATGATGCTTACAGACAGTACACCCCGTTGG  4435
             |    ||  | |  ||||||||  | ||| | || || ||  |   |||||| || |  |
Sbjct  1598  AGTCTCCCTCAGCCTTTTTAGAGAGACTCAAAGAGGCCTATCGCAGGTACACTCCTTATG  1657

Query  4436  ACCC  4439
             ||||
Sbjct  1658  ACCC  1661


 Score = 58.1 bits (63),  Expect = 4e-05
 Identities = 155/231 (67%), Gaps = 11/231 (5%)
 Strand=Plus/Plus

Query  6868  TGGTACACTGATGGAAGCAGCTTCGTTATAGATGGTGTGCGGAGGGCAGGCGCAGCGGTG  6927
             ||||| || ||||||||||||||| |   ||| ||    || ||||| || |||||||| 
Sbjct  4048  TGGTATACAGATGGAAGCAGCTTCCTGCAAGAGGGACAACGTAGGGCTGGAGCAGCGGT-  4106

Query  6928  GTAGACCAAGGGGGAAACATCATTTGG---AATGCCTCGCTTTCCCCGGGGACATCAGCA  6984
             |   ||| ||   |  |  | || |||   || || | ||   |  | |||||||| || 
Sbjct  4107  GACCACCGAGACCG--AGGTAATCTGGGCCAAGGCGTTGC---CAGCCGGGACATCCGCC  4161

Query  6985  CAGAAGGCCGAACTGATCGCGCTGGCGGAGGCGCTGGAACGGGCCGAAGG-GAGACGAGT  7043
             |||   || ||||| || || ||  |  |||| ||  |   ||| |||||  ||| |  |
Sbjct  4162  CAGCGAGCTGAACTAATAGCACTCACCCAGGCCCTAAAGATGGCAGAAGGTAAGAAG-CT  4220

Query  7044  GACTGTCTACACCGATAGCCGCTACGCCTTTGGCACTGTCCATGTGCATGG  7094
              | ||| || || ||||||||||| |||||||  || | |||||| |||||
Sbjct  4221  AAATGTTTATACTGATAGCCGCTATGCCTTTGCTACCGCCCATGTCCATGG  4271


>FJ544577.2 Mus musculus mobilized endogenous polytropic provirus 
clone 15 truncated gag-pol polyprotein (gag) and envelope 
protein (env) genes, complete cds
Length=8183

 Score = 343 bits (379),  Expect = 7e-91
 Identities = 677/990 (68%), Gaps = 14/990 (1%)
 Strand=Plus/Plus

Query  5557  GGAATACTGAAACCTTGCCATTCTGCCTGGAACACCCCACTTCTCCCCGTTAAGAAACCG  5616
             |||||||||  ||| ||||| ||  |||||||||| || || || |||||||||||||| 
Sbjct  2740  GGAATACTGGTACCCTGCCAGTCCCCCTGGAACACGCCCCTGCTACCCGTTAAGAAACCA  2799

Query  5617  GGGGGAAAAGATTATAGGCCAGTCCAGGACTTGAGGGAAGTAAATAAGAGGGTTGAAGAC  5676
             |||   || ||||||||||| ||||||||  |||| ||||| || ||| |||| ||||||
Sbjct  2800  GGGACTAATGATTATAGGCCTGTCCAGGATCTGAGAGAAGTCAACAAGCGGGTGGAAGAC  2859

Query  5677  ATCCATCCCACGGTCCCCAACCCTTATACCTTACTAAGTCACTTGCCCCCTTCACATGTC  5736
             ||||| ||||| || ||||||||||| | | |  | ||     | || || || ||    
Sbjct  2860  ATCCACCCCACCGTGCCCAACCCTTACAACCTCTTGAGCGGGCTCCCACCGTCCCACCAG  2919

Query  5737  TGGTATACTACCTTAGACCTAAAGGATGCGTTTTTTAGCATAGCCCTGGCACCCAGCAGC  5796
             ||||| |||    | ||  |||||||||| |||||  || |    ||    |||| ||| 
Sbjct  2920  TGGTACACTGTGCTTGATTTAAAGGATGCCTTTTTCTGCCTGAGACTCCACCCCACCAGT  2979

Query  5797  CAACACATTTTTGCCTTCGAATGGAATGATGGCAATACGGGAACCCCCGGGCAGCTGACC  5856
             || |   | || ||||| || ||||  |||    | | ||||| | | || ||  |||||
Sbjct  2980  CAGCCTCTCTTCGCCTTTGAGTGGAGAGATCCAGAGATGGGAATCTCAGGACAATTGACC  3039

Query  5857  TGGACTAGACTACCGCAAGGCTTCAAAAACTCTCCAACTCTGTTTAATGAAGCCCTAAAT  5916
             ||||| ||||| || || || |||||||||  ||| || |||||| |||| || ||  | 
Sbjct  3040  TGGACCAGACTCCCACAGGGTTTCAAAAACAGTCCCACCCTGTTTGATGAGGCACTGCA-  3098

Query  5917  CAG-GATTTGGACTCGTTTCGCCAGAGCCATAATTCAG---TTACGCTCCTGCAGTACGT  5972
             ||| ||  | |     ||   || || |||  |  |||   | |  || || ||||||||
Sbjct  3099  CAGAGACCTAGCAGACTT---CCGGATCCAGCACCCAGACTTGATCCTGCTACAGTACGT  3155

Query  5973  AGATGACTTGCTTCTGGCGGCCCCCTCCGAAGCT-GAATGCCGACAGGCCACTGGAGACC  6031
              |||||||| || ||||| ||| | || | |||| || |||| ||| |  ||| | | ||
Sbjct  3156  GGATGACTTACTGCTGGCCGCCACTTCTG-AGCTCGACTGCCAACAAGGTACTCGGGCCC  3214

Query  6032  TCCTCCAGGAGCTGGGGCAGTTGGGCTATCGGGCCAGTGCAAAGAAGGCTCAAATATGCA  6091
             |  | ||    || ||| |  | || |||||||||   || ||||| || ||||| ||| 
Sbjct  3215  TGTTACAAACCCTAGGGAACCTCGGGTATCGGGCCTCGGCCAAGAAAGCCCAAATTTGCC  3274

Query  6092  GGCAAACA-GTCACCTACCTGGGGTATAAACTAAAAGAAGGAGCCAGATGGCTGACAGAG  6150
              | ||||| ||||  || |||||||||   |||||||| ||    ||||||||||| | |
Sbjct  3275  AG-AAACAGGTCAAGTATCTGGGGTATCTTCTAAAAGAGGGTCAGAGATGGCTGACTGGG  3333

Query  6151  GCCATGAAAGAGACTATTCTTAGACTTCCAGTCCCGACCTCAGCACGAGAGGTCCGTGAG  6210
             ||||  ||||||||| |  |  | |  ||    ||||   |  | ||| |  |  | |||
Sbjct  3334  GCCAGAAAAGAGACTGTGATGGGGCAGCCTACTCCGAAGACCCCTCGACAACTAAGGGAG  3393

Query  6211  TTTTTAGGGACGACAGGCTACTGCCGGCTGTGGATTTTGGGGTATGCTGAAATAGCAAAA  6270
             ||  |||||||| |||||| ||| || || |||||    |||| ||| ||||| |||   
Sbjct  3394  TTCCTAGGGACGGCAGGCTTCTGTCGCCTCTGGATCCCTGGGTTTGCAGAAATGGCAGCC  3453

Query  6271  CCTCTGTATGAGGCAACCAAGGATAAGGTCCCT-TGGGCCTGGGGGTCAGACCAACAGAA  6329
             ||  ||||       |||||  |   || | || |     |||||  ||||||| || ||
Sbjct  3454  CCCTTGTACCCTCTCACCAA-AACGGGGACTCTGTTTAATTGGGGCCCAGACCAGCAAAA  3512

Query  6330  GGCCTACGATGAACTCAAGGTCGCTCTCCTAAGAGCCCCGGCTCTGGCATTGCCAGACCC  6389
             ||||||  | ||| | ||    ||||| ||||  ||||| || |||| |||||||||   
Sbjct  3513  GGCCTATCAAGAAATTAAACAGGCTCTTCTAACTGCCCCAGCCCTGGGATTGCCAGATTT  3572

Query  6390  CCTGAAGCCCTTCACTCTCTTTGTTGATGAGAGGAGGGGAATAGCGAAAGGGGTGCTAAT  6449
                 ||||||||    ||||||||||| |||| |  |||    || ||||| || |||| 
Sbjct  3573  GACTAAGCCCTTTGAACTCTTTGTTGACGAGAAGCAGGGCTACGCCAAAGGCGTCCTAAC  3632

Query  6450  GCAGCGTCTGGGGCCCTGGAAACGCCCGGTTGCCTATTTATCCAAGAAGCTAGATCCAGT  6509
             |||    ||||| || |||   || ||||| |||||  | ||||| |||||||| |||||
Sbjct  3633  GCAAAAACTGGGACCTTGGCGTCGGCCGGTGGCCTACCTGTCCAAAAAGCTAGACCCAGT  3692

Query  6510  TGCAGCAGGATGGCCCCCGTGCTTAAGGAT  6539
              ||||| || |||||||| ||| || ||||
Sbjct  3693  GGCAGCTGGGTGGCCCCCTTGCCTACGGAT  3722


 Score = 186 bits (205),  Expect = 1e-43
 Identities = 321/466 (69%), Gaps = 3/466 (1%)
 Strand=Plus/Plus

Query  7683  TTGGGAAGTGGATTTTACTGAGGTAAAGCCTGGGAGGTATGGGTATAAGTACTTGCTAGT  7742
             ||||||| | || |||||| | || ||||| ||   ||||||||| |||||  | || ||
Sbjct  4863  TTGGGAAATTGACTTTACTAAAGTGAAGCCCGGACTGTATGGGTACAAGTATCTCCTGGT  4922

Query  7743  AATGGTTGACACATTTTCGGGCTGGGTGGAAGCCTTCCCCACGAAACGGGAGACTGCCCA  7802
             | | || ||||| || || |||||||| ||||||||||| || ||||  ||||||||| |
Sbjct  4923  ATTCGTGGACACGTTCTCTGGCTGGGTTGAAGCCTTCCCAACCAAACATGAGACTGCCAA  4982

Query  7803  AGTGGTTGCTAAGGCATTACTAGAAGAAATTATTCCCAGATATGGGGTTCCTGAGGTTTT  7862
             | | ||  | |||  | | || ||||||||  |||| || | |||  | ||  | || ||
Sbjct  4983  AATAGTGACCAAGAAACTTCTGGAAGAAATATTTCCAAGGTTTGGAATGCCCCAAGTGTT  5042

Query  7863  AGGCTCCGATAACGGCCCAGCTTTCATCAGTAACGTCCTACAGGGACTAGCCCGGGCGAT  7922
              ||  | ||||| || || || ||| ||    | ||    |||    | |||  |    |
Sbjct  5043  GGGGACTGATAATGGGCCTGCCTTCGTCTCCCAGGTAAGTCAGTCGGTGGCCAAGCTACT  5102

Query  7923  AGGGACCAATTGGAAGTTACATTGTGAATATAATCCCCAGAGCTCAGGGCAGGTAGAGAG  7982
              ||||   |||||||  |||||||||  || |  |||||||| ||||| |||||||| ||
Sbjct  5103  GGGGATTGATTGGAAACTACATTGTGCTTACAGACCCCAGAGTTCAGGTCAGGTAGAAAG  5162

Query  7983  AATGAATCGGACTCTAAAGGAGACCTTGTCCAAACTAGCCATCGAGACTGGC---GGGGA  8039
             ||||||| ||||  | |||||||| ||| ||||| || |  | |  ||||||    | ||
Sbjct  5163  AATGAATAGGACAATCAAGGAGACTTTGACCAAATTAACGCTTGCAACTGGCACTAGAGA  5222

Query  8040  CTGGGTGACCCTCTTACCCTATGCCATCTTCCGGGTCCGGAACTCACCATATGTACATGG  8099
             ||||||   |||  | ||||  ||| ||| ||| | ||| ||| | ||       |||||
Sbjct  5223  CTGGGTACTCCTACTTCCCTTAGCCCTCTACCGAGCCCGCAACACTCCGGGCCCCCATGG  5282

Query  8100  TTTGACACCTTTCGAAATTCTGTATGGGGCACCACCCCCCATTATT  8145
               | || || |  ||||| ||||||||||| || || ||| || ||
Sbjct  5283  ACTCACTCCGTATGAAATCCTGTATGGGGCGCCCCCGCCCCTTGTT  5328


 Score = 59.0 bits (64),  Expect = 1e-05
 Identities = 126/184 (68%), Gaps = 6/184 (3%)
 Strand=Plus/Plus

Query  4259  CAGAAGGTAGGGAGCGTCTCCGAGTCTACCGCCAG--ACTCTTATGGCAGGTCTCC-GAG  4315
             ||||||||||| | |  ||     |||| ||||||   ||||||  || ||||||| || 
Sbjct  1481  CAGAAGGTAGGAACCACCTAGTCCTCTATCGCCAGTTGCTCTTA--GCGGGTCTCCAGAA  1538

Query  4316  CGGCGGCACGCCGCCCCACCAATTTGGCTAAGGTAAAAGCTATAATGCAAGGGGATAATG  4375
             ||  |||| |  | |||||||||||||| ||||||||||  ||||  || ||   |||||
Sbjct  1539  CGCGGGCA-GAAGTCCCACCAATTTGGCCAAGGTAAAAGGGATAACCCAGGGACCTAATG  1597

Query  4376  AAAGCCCGGCCGTGTTTTTAGAACGCCTCTATGATGCTTACAGACAGTACACCCCGTTGG  4435
             |    ||  | |  ||||||||  | ||| | || || ||  |   |||||| || |  |
Sbjct  1598  AGTCTCCCTCAGCCTTTTTAGAGAGACTCAAAGAGGCCTATCGCAGGTACACTCCTTATG  1657

Query  4436  ACCC  4439
             ||||
Sbjct  1658  ACCC  1661


 Score = 58.1 bits (63),  Expect = 4e-05
 Identities = 155/231 (67%), Gaps = 11/231 (5%)
 Strand=Plus/Plus

Query  6868  TGGTACACTGATGGAAGCAGCTTCGTTATAGATGGTGTGCGGAGGGCAGGCGCAGCGGTG  6927
             ||||| || ||||||||||||||| |   ||| ||    || ||||| || |||||||| 
Sbjct  4048  TGGTATACAGATGGAAGCAGCTTCCTGCAAGAGGGACAACGTAGGGCTGGAGCAGCGGT-  4106

Query  6928  GTAGACCAAGGGGGAAACATCATTTGG---AATGCCTCGCTTTCCCCGGGGACATCAGCA  6984
             |   ||| ||   |  |  | || |||   || || | ||   |  | |||||||| || 
Sbjct  4107  GACCACCGAGACCG--AGGTAATCTGGGCCAAGGCGTTGC---CAGCCGGGACATCCGCC  4161

Query  6985  CAGAAGGCCGAACTGATCGCGCTGGCGGAGGCGCTGGAACGGGCCGAAGG-GAGACGAGT  7043
             |||   || ||||| || || ||  |  |||| ||  |   ||| |||||  ||| |  |
Sbjct  4162  CAGCGAGCTGAACTAATAGCACTCACCCAGGCCCTAAAGATGGCAGAAGGTAAGAAG-CT  4220

Query  7044  GACTGTCTACACCGATAGCCGCTACGCCTTTGGCACTGTCCATGTGCATGG  7094
              | ||| || || ||||||||||| |||||||  || | |||||| |||||
Sbjct  4221  AAATGTTTATACTGATAGCCGCTATGCCTTTGCTACCGCCCATGTCCATGG  4271


>NC_001702.1 Murine type C retrovirus, complete genome
Length=8135

 Score = 316 bits (350),  Expect = 3e-83
 Identities = 669/989 (68%), Gaps = 12/989 (1%)
 Strand=Plus/Plus

Query  5557  GGAATACTGAAACCTTGCCATTCTGCCTGGAACACCCCACTTCTCCCCGTTAAGAAACCG  5616
             |||||| ||  ||||||||| ||  |||||||||| || || || |||||||||||||| 
Sbjct  2867  GGAATATTGGTACCTTGCCAGTCCCCCTGGAACACACCCCTGCTGCCCGTTAAGAAACCA  2926

Query  5617  GGGGGAAAAGATTATAGGCCAGTCCAGGACTTGAGGGAAGTAAATAAGAGGGTTGAAGAC  5676
             |||   || ||||| ||||| ||||||||  |||| ||||| || ||| |||| ||||| 
Sbjct  2927  GGGACTAATGATTACAGGCCTGTCCAGGATCTGAGAGAAGTCAACAAGCGGGTGGAAGAT  2986

Query  5677  ATCCATCCCACGGTCCCCAACCCTTATACCTTACTAAGTCACTTGCCCCCTTCACATGTC  5736
             ||||| ||||| || ||||| ||||| | | |  |||||    | || || || ||    
Sbjct  2987  ATCCACCCCACCGTGCCCAATCCTTACAACCTCTTAAGTGGACTCCCTCCGTCCCACCAG  3046

Query  5737  TGGTATACTACCTTAGACCTAAAGGATGCGTTTTTTAGCATAGCCCTGGCACCCAGCAGC  5796
             ||||| |||    | ||  |||| ||||| |||||  || |    ||    |||| ||| 
Sbjct  3047  TGGTACACTGTGCTTGATTTAAAAGATGCCTTTTTCTGCCTGAGACTCCACCCCACCAGT  3106

Query  5797  CAACACATTTTTGCCTTCGAATGGAATGATGGCAATACGGGAACCCCCGGGCAGCTGACC  5856
             || |   | |||||||| || ||||  |||    | | ||||| | | || ||  |||||
Sbjct  3107  CAGCCTCTCTTTGCCTTTGAGTGGAGAGATCCAGAAATGGGAATCTCTGGACAATTGACC  3166

Query  5857  TGGACTAGACTACCGCAAGGCTTCAAAAACTCTCCAACTCTGTTTAATGAAGCCCTAAAT  5916
             ||||| ||||| || || || |||||||||  ||| || |||||| |||| ||  |  | 
Sbjct  3167  TGGACCAGACTCCCACAGGGTTTCAAAAACAGTCCCACCCTGTTTGATGAGGCATTGCA-  3225

Query  5917  CAG-GATTTGGACTCGTTTCGCCAGAGCCATAATTCAG---TTACGCTCCTGCAGTACGT  5972
             ||| ||  | |     ||   || || |||  |  |||   | |  || || ||||||||
Sbjct  3226  CAGAGACCTAGCAGACTT---CCGGATCCAGCACCCAGACTTGATCCTGCTACAGTACGT  3282

Query  5973  AGATGACTTGCTTCTGGCGGCCCCCTCCGAAGCTGAATGCCGACAGGCCACTGGAGACCT  6032
              |||||||| || ||||| ||  | ||||||   || |||| ||| |  ||| | | |||
Sbjct  3283  GGATGACTTACTGCTGGCCGCTACTTCCGAACTAGACTGCCAACAAGGTACTCGGGCCCT  3342

Query  6033  CCTCCAGGAGCTGGGGCAGTTGGGCTATCGGGCCAGTGCAAAGAAGGCTCAAATATGCAG  6092
              || ||    || ||| |  | || || ||||||   || ||||| || ||||| |||  
Sbjct  3343  TCTACAAACCCTAGGGGACCTCGGATACCGGGCCTCGGCCAAGAAAGCCCAAATCTGCCA  3402

Query  6093  GCAAACA-GTCACCTACCTGGGGTATAAACTAAAAGAAGGAGCCAGATGGCTGACAGAGG  6151
             | ||||| || |  |||||||||||    || |  || ||    ||||||||||| ||||
Sbjct  3403  G-AAACAGGTTAAATACCTGGGGTACCTTCTGAGGGAGGGTCAGAGATGGCTGACTGAGG  3461

Query  6152  CCATGAAAGAGACTATTCTTAGACTTCCAGTCCCGACCTCAGCACGAGAGGTCCGTGAGT  6211
             | |  ||||||||| |  |  | |  || || || |   |  | ||| |  |  | ||||
Sbjct  3462  CTAGAAAAGAGACTGTGATGGGGCAACCCGTTCCAAAGACTCCTCGACAACTAAGGGAGT  3521

Query  6212  TTTTAGGGACGACAGGCTACTGCCGGCTGTGGATTTTGGGGTATGCTGAAATAGCAAAAC  6271
             |  |||||||| |||||| |||||| || |||||    |||| ||| ||||| ||    |
Sbjct  3522  TCCTAGGGACGGCAGGCTTCTGCCGCCTCTGGATCCCTGGGTTTGCGGAAATGGCGGCCC  3581

Query  6272  CTCTGTATGAGGCAACCAAGGATAAGGTCCCT-TGGGCCTGGGGGTCAGACCAACAGAAG  6330
             |  |||||      |||||  |   || | || |     |||||  ||||||| || |||
Sbjct  3582  CCTTGTATCCTCTTACCAA-AACGGGGACTCTGTTTAATTGGGGCCCAGACCAGCAAAAG  3640

Query  6331  GCCTACGATGAACTCAAGGTCGCTCTCCTAAGAGCCCCGGCTCTGGCATTGCCAGACCCC  6390
             |||||  | ||| ||||    || || ||||  ||||| || |||| |||||||||    
Sbjct  3641  GCCTATCAAGAAATCAAACAGGCCCTTCTAACTGCCCCCGCCCTGGGATTGCCAGATTTG  3700

Query  6391  CTGAAGCCCTTCACTCTCTTTGTTGATGAGAGGAGGGGAATAGCGAAAGGGGTGCTAATG  6450
                ||||||||    |||||||| || |||| |  |||    || ||||| || |||| |
Sbjct  3701  ACTAAGCCCTTTGAACTCTTTGTCGACGAGAAGCAGGGCTACGCCAAAGGCGTCCTAACG  3760

Query  6451  CAGCGTCTGGGGCCCTGGAAACGCCCGGTTGCCTATTTATCCAAGAAGCTAGATCCAGTT  6510
             ||    ||||| || |||   || || || |||||  | ||||| |||||||| ||||| 
Sbjct  3761  CAAAAACTGGGACCTTGGCGTCGGCCTGTGGCCTACCTGTCCAAAAAGCTAGACCCAGTG  3820

Query  6511  GCAGCAGGATGGCCCCCGTGCTTAAGGAT  6539
             ||||| || |||||||| ||| || ||||
Sbjct  3821  GCAGCCGGGTGGCCCCCTTGCCTACGGAT  3849


 Score = 207 bits (229),  Expect = 3e-50
 Identities = 350/500 (70%), Gaps = 9/500 (2%)
 Strand=Plus/Plus

Query  7648  GGTACGAGGGTACGGGGAAGAGCG-CCGGGACGGAGTTGGGAAGTGGATTTTACTGAGGT  7706
             ||||||||  |||| || | | || || | ||  | ||||||| | || || ||||| ||
Sbjct  4957  GGTACGAG--TACGCGGGACATCGACCAGTACCCA-TTGGGAAATTGACTTCACTGAAGT  5013

Query  7707  AAAGCCTGGGAGGTATGGGTATAAGTACTTGCTAGTAATGGTTGACACATTTTCGGGCTG  7766
              || || |||  ||| ||||| |||||| | || ||  | || ||||| || || |||||
Sbjct  5014  TAAACCAGGGCTGTACGGGTACAAGTACCTCCTGGTGTTCGTAGACACCTTCTCTGGCTG  5073

Query  7767  GGTGGAAGCCTTCCCCACGAAACGGGAGACTGCCCAAGTGGTTGCTAAGGCATTACTAGA  7826
             ||||||||||||||| || ||||| || |||||| | || ||  | |||    || ||||
Sbjct  5074  GGTGGAAGCCTTCCCAACTAAACGTGAAACTGCCAAGGTTGTGACCAAGAAGCTATTAGA  5133

Query  7827  AGAAATTATTCCC-AGATATGGGGTTCCTGAGGTTTTAGGCTCCGATAACGGCCCAGCTT  7885
             ||||| ||||||| ||||  ||| | ||  |||| || || |||||||| || || || |
Sbjct  5134  AGAAA-TATTCCCAAGATTCGGGATGCCACAGGTATTGGGTTCCGATAATGGGCCTGCCT  5192

Query  7886  TCATCAGTAACGTCCTACAGGGACTAGCCCGGGCGATAGGGACCAATTGGAAGTTACATT  7945
             || ||    | ||    |||    | |||       | |||| | ||||||| |||||||
Sbjct  5193  TCGTCTCCCAGGTAAGTCAGTCGGTGGCCGATTTACTGGGGATCGATTGGAAATTACATT  5252

Query  7946  GTGAATATAATCCCCAGAGCTCAGGGCAGGTAGAGAGAATGAATCGGACTCTAAAGGAGA  8005
             |||  ||||  |||||||| ||||| |||||||| ||||||||| | ||  | |||||||
Sbjct  5253  GTGCTTATAGACCCCAGAGTTCAGGTCAGGTAGAAAGAATGAATAGAACCATCAAGGAGA  5312

Query  8006  CCTTGTCCAAACTAGCCATCGAGACTGGC---GGGGACTGGGTGACCCTCTTACCCTATG  8062
             |  |  | ||| ||  | | |   |||||    | ||||||||   |||  | ||||  |
Sbjct  5313  CTCTAACTAAATTAAACCTTGCAGCTGGCACTAGAGACTGGGTACTCCTACTCCCCTTAG  5372

Query  8063  CCATCTTCCGGGTCCGGAACTCACCATATGTACATGGTTTGACACCTTTCGAAATTCTGT  8122
             || ||| ||| | ||||||| | ||       |||||  |||| || |  ||||||||||
Sbjct  5373  CCCTCTACCGAGCCCGGAACACTCCGGGCCCCCATGGACTGACTCCGTATGAAATTCTGT  5432

Query  8123  ATGGGGCACCACCCCCCATT  8142
             |||||||||| || ||| ||
Sbjct  5433  ATGGGGCACCCCCGCCCCTT  5452


 Score = 67.1 bits (73),  Expect = 8e-08
 Identities = 90/123 (73%), Gaps = 2/123 (2%)
 Strand=Plus/Plus

Query  6973  GGGACATCAGCACAGAAGGCCGAACTGATCGCGCTGGCGGAGGCGCTGGAACGGGCCGAA  7032
             || || ||||| |||   |||||||||||||| ||  |  | || ||| ||  ||| |||
Sbjct  4277  GGAACGTCAGCCCAGCGAGCCGAACTGATCGCACTCACCCAAGCCCTGAAAATGGCAGAA  4336

Query  7033  GG-GAGACGAGTGACTGTCTACACCGATAGCCGCTACGCCTTTGGCACTGTCCATGTGCA  7091
             ||  ||| |  | | ||| ||||| ||||||||||| ||||| |  || | |||||| ||
Sbjct  4337  GGTAAGAAG-CTAAATGTTTACACTGATAGCCGCTATGCCTTCGCTACGGCCCATGTTCA  4395

Query  7092  TGG  7094
             |||
Sbjct  4396  TGG  4398


 Score = 64.4 bits (70),  Expect = 3e-07
 Identities = 263/409 (64%), Gaps = 7/409 (2%)
 Strand=Plus/Plus

Query  3964  CAGTACTGGCCT-TTTTCTAGCAGTGATCTGTACAACTGGAAGGCTCAAAACCCTCCTTT  4022
             |||||||||||  |||||   |   ||||| || ||||||||   | | |||||| | ||
Sbjct  1312  CAGTACTGGCCGGTTTTCCTCCTCGGATCTATATAACTGGAAAAATAATAACCCTTCCTT  1371

Query  4023  TTCTGAGGACCC--GAAAGGCCTAACTGACCTGTTCGAGTCTGTCATGCACACACACAGT  4080
              || || || ||  | ||    | |||| | |  ||||||||||| |   ||| |||   
Sbjct  1372  CTCCGAAGATCCAGGTAAAT--TGACTGCCTTAATCGAGTCTGTCCTCACCACCCACCAG  1429

Query  4081  CCCACTTGGGATGATTGCCAGCAGCTTCTTAAGACCTTATTCACCACCGAGGAGCGCGAG  4140
             || ||||||||||| || || ||| | ||   |||  |  | ||    || ||     ||
Sbjct  1430  CCTACTTGGGATGACTGTCAACAGTTGCTGGGGACTCTGCTGACAGGAGAAGAAAAGCAG  1489

Query  4141  CGAATCCTCACCGAGGCCAGAAAAAATGTCCCCGGCGACAACGGAAGACCGACGACCTTG  4200
             ||  | |||   || ||||||||    ||||  |||||| | ||  | || ||    |||
Sbjct  1490  CGGGTGCTCCTGGAAGCCAGAAAGGCAGTCCGGGGCGACGATGGCCGCCCCACCCAATTG  1549

Query  4201  CCGAACCTGATAGACGAGCGCTTTCCCC-TGAATAGACCGGATTGGGACTTTGGGAACGC  4259
             || ||   ||| || |   ||||||||| |  |  | || || |||||||     | |  
Sbjct  1550  CCCAATGAGATCGAGGCT-GCTTTCCCCCTCGAACGTCCCGACTGGGACTACACCACCCT  1608

Query  4260  AGAAGGTAGGGAGCGTCTCCGAGTCTACCGCCAGACTCTTATGGCAGGTCTCCGAGCGGC  4319
                ||||||| | |  ||     |||| ||||||   ||  |||| ||||||| |   ||
Sbjct  1609  TAGAGGTAGGAACCACCTAGTTCTCTATCGCCAGCTGCTCTTGGCGGGTCTCCAAAATGC  1668

Query  4320  GGCACGCCGCCCCACCAATTTGGCTAAGGTAAAAGCTATAATGCAAGGG  4368
             ||   |  |||||||||||||||||||||||||||  ||||  || |||
Sbjct  1669  GGGCAGGAGCCCCACCAATTTGGCTAAGGTAAAAGGAATAACCCAGGGG  1717


 Score = 46.4 bits (50),  Expect = 0.071
 Identities = 55/75 (73%), Gaps = 0/75 (0%)
 Strand=Plus/Plus

Query  3304  ACATTCTGCTCTGCAGAATGGCCTACTTTTAATGTGGGCTGGcccccccAGGGAACTTTT  3363
             || ||||||||||| || ||||| |||||   ||| || ||||| |   | || ||||||
Sbjct  746   ACCTTCTGCTCTGCCGAGTGGCCAACTTTCGGTGTAGGGTGGCCGCAAGATGGTACTTTT  805

Query  3364  TCCCTAGACATTATT  3378
                 | |||||||||
Sbjct  806   AATTTGGACATTATT  820


 Score = 45.5 bits (49),  Expect = 0.25
 Identities = 104/153 (68%), Gaps = 8/153 (5%)
 Strand=Plus/Plus

Query  5140  GTGACCCACTCCTTCCTAGTTATCCCTGAATGCCCTGCCCCCTTACTGGGGCGCGATCTC  5199
             || || ||||| |||||   | | || || ||||||   || || || ||  | ||  | 
Sbjct  2471  GTCACTCACTCTTTCCTCCATGTGCCGGACTGCCCTTATCCTTTGCTAGGAAGGGACTTG  2530

Query  5200  CTGACTAAGATCAGGGCTCAGATCCATTTTGAGCCGGAT--GGCATTAAGCTATTGGATG  5257
              |||||||| | | ||| |||||||| || |||  ||||  ||   | || |  |||  |
Sbjct  2531  TTGACTAAGTTAAAGGCCCAGATCCACTTCGAG--GGATCGGGAGCTCAGGTTGTGG--G  2586

Query  5258  GCCAA--GGACAGCCCCTCCACATTTTGACCCT  5288
              ||||  ||||||||||| ||  | ||||||||
Sbjct  2587  ACCAAAAGGACAGCCCCTGCAGGTGTTGACCCT  2619


 Score = 41.0 bits (44),  Expect = 3.0
 Identities = 22/22 (100%), Gaps = 0/22 (0%)
 Strand=Plus/Plus

Query  2664  CATTTGGGGGCTCGTCCGGGAT  2685
             ||||||||||||||||||||||
Sbjct  142   CATTTGGGGGCTCGTCCGGGAT  163


>X94150.1 Retroviridae complete genome (murine type C retrovirus)
Length=8135

 Score = 316 bits (350),  Expect = 3e-83
 Identities = 669/989 (68%), Gaps = 12/989 (1%)
 Strand=Plus/Plus

Query  5557  GGAATACTGAAACCTTGCCATTCTGCCTGGAACACCCCACTTCTCCCCGTTAAGAAACCG  5616
             |||||| ||  ||||||||| ||  |||||||||| || || || |||||||||||||| 
Sbjct  2867  GGAATATTGGTACCTTGCCAGTCCCCCTGGAACACACCCCTGCTGCCCGTTAAGAAACCA  2926

Query  5617  GGGGGAAAAGATTATAGGCCAGTCCAGGACTTGAGGGAAGTAAATAAGAGGGTTGAAGAC  5676
             |||   || ||||| ||||| ||||||||  |||| ||||| || ||| |||| ||||| 
Sbjct  2927  GGGACTAATGATTACAGGCCTGTCCAGGATCTGAGAGAAGTCAACAAGCGGGTGGAAGAT  2986

Query  5677  ATCCATCCCACGGTCCCCAACCCTTATACCTTACTAAGTCACTTGCCCCCTTCACATGTC  5736
             ||||| ||||| || ||||| ||||| | | |  |||||    | || || || ||    
Sbjct  2987  ATCCACCCCACCGTGCCCAATCCTTACAACCTCTTAAGTGGACTCCCTCCGTCCCACCAG  3046

Query  5737  TGGTATACTACCTTAGACCTAAAGGATGCGTTTTTTAGCATAGCCCTGGCACCCAGCAGC  5796
             ||||| |||    | ||  |||| ||||| |||||  || |    ||    |||| ||| 
Sbjct  3047  TGGTACACTGTGCTTGATTTAAAAGATGCCTTTTTCTGCCTGAGACTCCACCCCACCAGT  3106

Query  5797  CAACACATTTTTGCCTTCGAATGGAATGATGGCAATACGGGAACCCCCGGGCAGCTGACC  5856
             || |   | |||||||| || ||||  |||    | | ||||| | | || ||  |||||
Sbjct  3107  CAGCCTCTCTTTGCCTTTGAGTGGAGAGATCCAGAAATGGGAATCTCTGGACAATTGACC  3166

Query  5857  TGGACTAGACTACCGCAAGGCTTCAAAAACTCTCCAACTCTGTTTAATGAAGCCCTAAAT  5916
             ||||| ||||| || || || |||||||||  ||| || |||||| |||| ||  |  | 
Sbjct  3167  TGGACCAGACTCCCACAGGGTTTCAAAAACAGTCCCACCCTGTTTGATGAGGCATTGCA-  3225

Query  5917  CAG-GATTTGGACTCGTTTCGCCAGAGCCATAATTCAG---TTACGCTCCTGCAGTACGT  5972
             ||| ||  | |     ||   || || |||  |  |||   | |  || || ||||||||
Sbjct  3226  CAGAGACCTAGCAGACTT---CCGGATCCAGCACCCAGACTTGATCCTGCTACAGTACGT  3282

Query  5973  AGATGACTTGCTTCTGGCGGCCCCCTCCGAAGCTGAATGCCGACAGGCCACTGGAGACCT  6032
              |||||||| || ||||| ||  | ||||||   || |||| ||| |  ||| | | |||
Sbjct  3283  GGATGACTTACTGCTGGCCGCTACTTCCGAACTAGACTGCCAACAAGGTACTCGGGCCCT  3342

Query  6033  CCTCCAGGAGCTGGGGCAGTTGGGCTATCGGGCCAGTGCAAAGAAGGCTCAAATATGCAG  6092
              || ||    || ||| |  | || || ||||||   || ||||| || ||||| |||  
Sbjct  3343  TCTACAAACCCTAGGGGACCTCGGATACCGGGCCTCGGCCAAGAAAGCCCAAATCTGCCA  3402

Query  6093  GCAAACA-GTCACCTACCTGGGGTATAAACTAAAAGAAGGAGCCAGATGGCTGACAGAGG  6151
             | ||||| || |  |||||||||||    || |  || ||    ||||||||||| ||||
Sbjct  3403  G-AAACAGGTTAAATACCTGGGGTACCTTCTGAGGGAGGGTCAGAGATGGCTGACTGAGG  3461

Query  6152  CCATGAAAGAGACTATTCTTAGACTTCCAGTCCCGACCTCAGCACGAGAGGTCCGTGAGT  6211
             | |  ||||||||| |  |  | |  || || || |   |  | ||| |  |  | ||||
Sbjct  3462  CTAGAAAAGAGACTGTGATGGGGCAACCCGTTCCAAAGACTCCTCGACAACTAAGGGAGT  3521

Query  6212  TTTTAGGGACGACAGGCTACTGCCGGCTGTGGATTTTGGGGTATGCTGAAATAGCAAAAC  6271
             |  |||||||| |||||| |||||| || |||||    |||| ||| ||||| ||    |
Sbjct  3522  TCCTAGGGACGGCAGGCTTCTGCCGCCTCTGGATCCCTGGGTTTGCGGAAATGGCGGCCC  3581

Query  6272  CTCTGTATGAGGCAACCAAGGATAAGGTCCCT-TGGGCCTGGGGGTCAGACCAACAGAAG  6330
             |  |||||      |||||  |   || | || |     |||||  ||||||| || |||
Sbjct  3582  CCTTGTATCCTCTTACCAA-AACGGGGACTCTGTTTAATTGGGGCCCAGACCAGCAAAAG  3640

Query  6331  GCCTACGATGAACTCAAGGTCGCTCTCCTAAGAGCCCCGGCTCTGGCATTGCCAGACCCC  6390
             |||||  | ||| ||||    || || ||||  ||||| || |||| |||||||||    
Sbjct  3641  GCCTATCAAGAAATCAAACAGGCCCTTCTAACTGCCCCCGCCCTGGGATTGCCAGATTTG  3700

Query  6391  CTGAAGCCCTTCACTCTCTTTGTTGATGAGAGGAGGGGAATAGCGAAAGGGGTGCTAATG  6450
                ||||||||    |||||||| || |||| |  |||    || ||||| || |||| |
Sbjct  3701  ACTAAGCCCTTTGAACTCTTTGTCGACGAGAAGCAGGGCTACGCCAAAGGCGTCCTAACG  3760

Query  6451  CAGCGTCTGGGGCCCTGGAAACGCCCGGTTGCCTATTTATCCAAGAAGCTAGATCCAGTT  6510
             ||    ||||| || |||   || || || |||||  | ||||| |||||||| ||||| 
Sbjct  3761  CAAAAACTGGGACCTTGGCGTCGGCCTGTGGCCTACCTGTCCAAAAAGCTAGACCCAGTG  3820

Query  6511  GCAGCAGGATGGCCCCCGTGCTTAAGGAT  6539
             ||||| || |||||||| ||| || ||||
Sbjct  3821  GCAGCCGGGTGGCCCCCTTGCCTACGGAT  3849


 Score = 207 bits (229),  Expect = 3e-50
 Identities = 350/500 (70%), Gaps = 9/500 (2%)
 Strand=Plus/Plus

Query  7648  GGTACGAGGGTACGGGGAAGAGCG-CCGGGACGGAGTTGGGAAGTGGATTTTACTGAGGT  7706
             ||||||||  |||| || | | || || | ||  | ||||||| | || || ||||| ||
Sbjct  4957  GGTACGAG--TACGCGGGACATCGACCAGTACCCA-TTGGGAAATTGACTTCACTGAAGT  5013

Query  7707  AAAGCCTGGGAGGTATGGGTATAAGTACTTGCTAGTAATGGTTGACACATTTTCGGGCTG  7766
              || || |||  ||| ||||| |||||| | || ||  | || ||||| || || |||||
Sbjct  5014  TAAACCAGGGCTGTACGGGTACAAGTACCTCCTGGTGTTCGTAGACACCTTCTCTGGCTG  5073

Query  7767  GGTGGAAGCCTTCCCCACGAAACGGGAGACTGCCCAAGTGGTTGCTAAGGCATTACTAGA  7826
             ||||||||||||||| || ||||| || |||||| | || ||  | |||    || ||||
Sbjct  5074  GGTGGAAGCCTTCCCAACTAAACGTGAAACTGCCAAGGTTGTGACCAAGAAGCTATTAGA  5133

Query  7827  AGAAATTATTCCC-AGATATGGGGTTCCTGAGGTTTTAGGCTCCGATAACGGCCCAGCTT  7885
             ||||| ||||||| ||||  ||| | ||  |||| || || |||||||| || || || |
Sbjct  5134  AGAAA-TATTCCCAAGATTCGGGATGCCACAGGTATTGGGTTCCGATAATGGGCCTGCCT  5192

Query  7886  TCATCAGTAACGTCCTACAGGGACTAGCCCGGGCGATAGGGACCAATTGGAAGTTACATT  7945
             || ||    | ||    |||    | |||       | |||| | ||||||| |||||||
Sbjct  5193  TCGTCTCCCAGGTAAGTCAGTCGGTGGCCGATTTACTGGGGATCGATTGGAAATTACATT  5252

Query  7946  GTGAATATAATCCCCAGAGCTCAGGGCAGGTAGAGAGAATGAATCGGACTCTAAAGGAGA  8005
             |||  ||||  |||||||| ||||| |||||||| ||||||||| | ||  | |||||||
Sbjct  5253  GTGCTTATAGACCCCAGAGTTCAGGTCAGGTAGAAAGAATGAATAGAACCATCAAGGAGA  5312

Query  8006  CCTTGTCCAAACTAGCCATCGAGACTGGC---GGGGACTGGGTGACCCTCTTACCCTATG  8062
             |  |  | ||| ||  | | |   |||||    | ||||||||   |||  | ||||  |
Sbjct  5313  CTCTAACTAAATTAAACCTTGCAGCTGGCACTAGAGACTGGGTACTCCTACTCCCCTTAG  5372

Query  8063  CCATCTTCCGGGTCCGGAACTCACCATATGTACATGGTTTGACACCTTTCGAAATTCTGT  8122
             || ||| ||| | ||||||| | ||       |||||  |||| || |  ||||||||||
Sbjct  5373  CCCTCTACCGAGCCCGGAACACTCCGGGCCCCCATGGACTGACTCCGTATGAAATTCTGT  5432

Query  8123  ATGGGGCACCACCCCCCATT  8142
             |||||||||| || ||| ||
Sbjct  5433  ATGGGGCACCCCCGCCCCTT  5452


 Score = 67.1 bits (73),  Expect = 8e-08
 Identities = 90/123 (73%), Gaps = 2/123 (2%)
 Strand=Plus/Plus

Query  6973  GGGACATCAGCACAGAAGGCCGAACTGATCGCGCTGGCGGAGGCGCTGGAACGGGCCGAA  7032
             || || ||||| |||   |||||||||||||| ||  |  | || ||| ||  ||| |||
Sbjct  4277  GGAACGTCAGCCCAGCGAGCCGAACTGATCGCACTCACCCAAGCCCTGAAAATGGCAGAA  4336

Query  7033  GG-GAGACGAGTGACTGTCTACACCGATAGCCGCTACGCCTTTGGCACTGTCCATGTGCA  7091
             ||  ||| |  | | ||| ||||| ||||||||||| ||||| |  || | |||||| ||
Sbjct  4337  GGTAAGAAG-CTAAATGTTTACACTGATAGCCGCTATGCCTTCGCTACGGCCCATGTTCA  4395

Query  7092  TGG  7094
             |||
Sbjct  4396  TGG  4398


 Score = 64.4 bits (70),  Expect = 3e-07
 Identities = 263/409 (64%), Gaps = 7/409 (2%)
 Strand=Plus/Plus

Query  3964  CAGTACTGGCCT-TTTTCTAGCAGTGATCTGTACAACTGGAAGGCTCAAAACCCTCCTTT  4022
             |||||||||||  |||||   |   ||||| || ||||||||   | | |||||| | ||
Sbjct  1312  CAGTACTGGCCGGTTTTCCTCCTCGGATCTATATAACTGGAAAAATAATAACCCTTCCTT  1371

Query  4023  TTCTGAGGACCC--GAAAGGCCTAACTGACCTGTTCGAGTCTGTCATGCACACACACAGT  4080
              || || || ||  | ||    | |||| | |  ||||||||||| |   ||| |||   
Sbjct  1372  CTCCGAAGATCCAGGTAAAT--TGACTGCCTTAATCGAGTCTGTCCTCACCACCCACCAG  1429

Query  4081  CCCACTTGGGATGATTGCCAGCAGCTTCTTAAGACCTTATTCACCACCGAGGAGCGCGAG  4140
             || ||||||||||| || || ||| | ||   |||  |  | ||    || ||     ||
Sbjct  1430  CCTACTTGGGATGACTGTCAACAGTTGCTGGGGACTCTGCTGACAGGAGAAGAAAAGCAG  1489

Query  4141  CGAATCCTCACCGAGGCCAGAAAAAATGTCCCCGGCGACAACGGAAGACCGACGACCTTG  4200
             ||  | |||   || ||||||||    ||||  |||||| | ||  | || ||    |||
Sbjct  1490  CGGGTGCTCCTGGAAGCCAGAAAGGCAGTCCGGGGCGACGATGGCCGCCCCACCCAATTG  1549

Query  4201  CCGAACCTGATAGACGAGCGCTTTCCCC-TGAATAGACCGGATTGGGACTTTGGGAACGC  4259
             || ||   ||| || |   ||||||||| |  |  | || || |||||||     | |  
Sbjct  1550  CCCAATGAGATCGAGGCT-GCTTTCCCCCTCGAACGTCCCGACTGGGACTACACCACCCT  1608

Query  4260  AGAAGGTAGGGAGCGTCTCCGAGTCTACCGCCAGACTCTTATGGCAGGTCTCCGAGCGGC  4319
                ||||||| | |  ||     |||| ||||||   ||  |||| ||||||| |   ||
Sbjct  1609  TAGAGGTAGGAACCACCTAGTTCTCTATCGCCAGCTGCTCTTGGCGGGTCTCCAAAATGC  1668

Query  4320  GGCACGCCGCCCCACCAATTTGGCTAAGGTAAAAGCTATAATGCAAGGG  4368
             ||   |  |||||||||||||||||||||||||||  ||||  || |||
Sbjct  1669  GGGCAGGAGCCCCACCAATTTGGCTAAGGTAAAAGGAATAACCCAGGGG  1717


 Score = 46.4 bits (50),  Expect = 0.071
 Identities = 55/75 (73%), Gaps = 0/75 (0%)
 Strand=Plus/Plus

Query  3304  ACATTCTGCTCTGCAGAATGGCCTACTTTTAATGTGGGCTGGcccccccAGGGAACTTTT  3363
             || ||||||||||| || ||||| |||||   ||| || ||||| |   | || ||||||
Sbjct  746   ACCTTCTGCTCTGCCGAGTGGCCAACTTTCGGTGTAGGGTGGCCGCAAGATGGTACTTTT  805

Query  3364  TCCCTAGACATTATT  3378
                 | |||||||||
Sbjct  806   AATTTGGACATTATT  820


 Score = 45.5 bits (49),  Expect = 0.25
 Identities = 104/153 (68%), Gaps = 8/153 (5%)
 Strand=Plus/Plus

Query  5140  GTGACCCACTCCTTCCTAGTTATCCCTGAATGCCCTGCCCCCTTACTGGGGCGCGATCTC  5199
             || || ||||| |||||   | | || || ||||||   || || || ||  | ||  | 
Sbjct  2471  GTCACTCACTCTTTCCTCCATGTGCCGGACTGCCCTTATCCTTTGCTAGGAAGGGACTTG  2530

Query  5200  CTGACTAAGATCAGGGCTCAGATCCATTTTGAGCCGGAT--GGCATTAAGCTATTGGATG  5257
              |||||||| | | ||| |||||||| || |||  ||||  ||   | || |  |||  |
Sbjct  2531  TTGACTAAGTTAAAGGCCCAGATCCACTTCGAG--GGATCGGGAGCTCAGGTTGTGG--G  2586

Query  5258  GCCAA--GGACAGCCCCTCCACATTTTGACCCT  5288
              ||||  ||||||||||| ||  | ||||||||
Sbjct  2587  ACCAAAAGGACAGCCCCTGCAGGTGTTGACCCT  2619


 Score = 41.0 bits (44),  Expect = 3.0
 Identities = 22/22 (100%), Gaps = 0/22 (0%)
 Strand=Plus/Plus

Query  2664  CATTTGGGGGCTCGTCCGGGAT  2685
             ||||||||||||||||||||||
Sbjct  142   CATTTGGGGGCTCGTCCGGGAT  163


>NC_001702.1 Murine type C retrovirus, complete genome
Length=8135

 Score = 316 bits (350),  Expect = 3e-83
 Identities = 669/989 (68%), Gaps = 12/989 (1%)
 Strand=Plus/Plus

Query  5557  GGAATACTGAAACCTTGCCATTCTGCCTGGAACACCCCACTTCTCCCCGTTAAGAAACCG  5616
             |||||| ||  ||||||||| ||  |||||||||| || || || |||||||||||||| 
Sbjct  2867  GGAATATTGGTACCTTGCCAGTCCCCCTGGAACACACCCCTGCTGCCCGTTAAGAAACCA  2926

Query  5617  GGGGGAAAAGATTATAGGCCAGTCCAGGACTTGAGGGAAGTAAATAAGAGGGTTGAAGAC  5676
             |||   || ||||| ||||| ||||||||  |||| ||||| || ||| |||| ||||| 
Sbjct  2927  GGGACTAATGATTACAGGCCTGTCCAGGATCTGAGAGAAGTCAACAAGCGGGTGGAAGAT  2986

Query  5677  ATCCATCCCACGGTCCCCAACCCTTATACCTTACTAAGTCACTTGCCCCCTTCACATGTC  5736
             ||||| ||||| || ||||| ||||| | | |  |||||    | || || || ||    
Sbjct  2987  ATCCACCCCACCGTGCCCAATCCTTACAACCTCTTAAGTGGACTCCCTCCGTCCCACCAG  3046

Query  5737  TGGTATACTACCTTAGACCTAAAGGATGCGTTTTTTAGCATAGCCCTGGCACCCAGCAGC  5796
             ||||| |||    | ||  |||| ||||| |||||  || |    ||    |||| ||| 
Sbjct  3047  TGGTACACTGTGCTTGATTTAAAAGATGCCTTTTTCTGCCTGAGACTCCACCCCACCAGT  3106

Query  5797  CAACACATTTTTGCCTTCGAATGGAATGATGGCAATACGGGAACCCCCGGGCAGCTGACC  5856
             || |   | |||||||| || ||||  |||    | | ||||| | | || ||  |||||
Sbjct  3107  CAGCCTCTCTTTGCCTTTGAGTGGAGAGATCCAGAAATGGGAATCTCTGGACAATTGACC  3166

Query  5857  TGGACTAGACTACCGCAAGGCTTCAAAAACTCTCCAACTCTGTTTAATGAAGCCCTAAAT  5916
             ||||| ||||| || || || |||||||||  ||| || |||||| |||| ||  |  | 
Sbjct  3167  TGGACCAGACTCCCACAGGGTTTCAAAAACAGTCCCACCCTGTTTGATGAGGCATTGCA-  3225

Query  5917  CAG-GATTTGGACTCGTTTCGCCAGAGCCATAATTCAG---TTACGCTCCTGCAGTACGT  5972
             ||| ||  | |     ||   || || |||  |  |||   | |  || || ||||||||
Sbjct  3226  CAGAGACCTAGCAGACTT---CCGGATCCAGCACCCAGACTTGATCCTGCTACAGTACGT  3282

Query  5973  AGATGACTTGCTTCTGGCGGCCCCCTCCGAAGCTGAATGCCGACAGGCCACTGGAGACCT  6032
              |||||||| || ||||| ||  | ||||||   || |||| ||| |  ||| | | |||
Sbjct  3283  GGATGACTTACTGCTGGCCGCTACTTCCGAACTAGACTGCCAACAAGGTACTCGGGCCCT  3342

Query  6033  CCTCCAGGAGCTGGGGCAGTTGGGCTATCGGGCCAGTGCAAAGAAGGCTCAAATATGCAG  6092
              || ||    || ||| |  | || || ||||||   || ||||| || ||||| |||  
Sbjct  3343  TCTACAAACCCTAGGGGACCTCGGATACCGGGCCTCGGCCAAGAAAGCCCAAATCTGCCA  3402

Query  6093  GCAAACA-GTCACCTACCTGGGGTATAAACTAAAAGAAGGAGCCAGATGGCTGACAGAGG  6151
             | ||||| || |  |||||||||||    || |  || ||    ||||||||||| ||||
Sbjct  3403  G-AAACAGGTTAAATACCTGGGGTACCTTCTGAGGGAGGGTCAGAGATGGCTGACTGAGG  3461

Query  6152  CCATGAAAGAGACTATTCTTAGACTTCCAGTCCCGACCTCAGCACGAGAGGTCCGTGAGT  6211
             | |  ||||||||| |  |  | |  || || || |   |  | ||| |  |  | ||||
Sbjct  3462  CTAGAAAAGAGACTGTGATGGGGCAACCCGTTCCAAAGACTCCTCGACAACTAAGGGAGT  3521

Query  6212  TTTTAGGGACGACAGGCTACTGCCGGCTGTGGATTTTGGGGTATGCTGAAATAGCAAAAC  6271
             |  |||||||| |||||| |||||| || |||||    |||| ||| ||||| ||    |
Sbjct  3522  TCCTAGGGACGGCAGGCTTCTGCCGCCTCTGGATCCCTGGGTTTGCGGAAATGGCGGCCC  3581

Query  6272  CTCTGTATGAGGCAACCAAGGATAAGGTCCCT-TGGGCCTGGGGGTCAGACCAACAGAAG  6330
             |  |||||      |||||  |   || | || |     |||||  ||||||| || |||
Sbjct  3582  CCTTGTATCCTCTTACCAA-AACGGGGACTCTGTTTAATTGGGGCCCAGACCAGCAAAAG  3640

Query  6331  GCCTACGATGAACTCAAGGTCGCTCTCCTAAGAGCCCCGGCTCTGGCATTGCCAGACCCC  6390
             |||||  | ||| ||||    || || ||||  ||||| || |||| |||||||||    
Sbjct  3641  GCCTATCAAGAAATCAAACAGGCCCTTCTAACTGCCCCCGCCCTGGGATTGCCAGATTTG  3700

Query  6391  CTGAAGCCCTTCACTCTCTTTGTTGATGAGAGGAGGGGAATAGCGAAAGGGGTGCTAATG  6450
                ||||||||    |||||||| || |||| |  |||    || ||||| || |||| |
Sbjct  3701  ACTAAGCCCTTTGAACTCTTTGTCGACGAGAAGCAGGGCTACGCCAAAGGCGTCCTAACG  3760

Query  6451  CAGCGTCTGGGGCCCTGGAAACGCCCGGTTGCCTATTTATCCAAGAAGCTAGATCCAGTT  6510
             ||    ||||| || |||   || || || |||||  | ||||| |||||||| ||||| 
Sbjct  3761  CAAAAACTGGGACCTTGGCGTCGGCCTGTGGCCTACCTGTCCAAAAAGCTAGACCCAGTG  3820

Query  6511  GCAGCAGGATGGCCCCCGTGCTTAAGGAT  6539
             ||||| || |||||||| ||| || ||||
Sbjct  3821  GCAGCCGGGTGGCCCCCTTGCCTACGGAT  3849


 Score = 207 bits (229),  Expect = 3e-50
 Identities = 350/500 (70%), Gaps = 9/500 (2%)
 Strand=Plus/Plus

Query  7648  GGTACGAGGGTACGGGGAAGAGCG-CCGGGACGGAGTTGGGAAGTGGATTTTACTGAGGT  7706
             ||||||||  |||| || | | || || | ||  | ||||||| | || || ||||| ||
Sbjct  4957  GGTACGAG--TACGCGGGACATCGACCAGTACCCA-TTGGGAAATTGACTTCACTGAAGT  5013

Query  7707  AAAGCCTGGGAGGTATGGGTATAAGTACTTGCTAGTAATGGTTGACACATTTTCGGGCTG  7766
              || || |||  ||| ||||| |||||| | || ||  | || ||||| || || |||||
Sbjct  5014  TAAACCAGGGCTGTACGGGTACAAGTACCTCCTGGTGTTCGTAGACACCTTCTCTGGCTG  5073

Query  7767  GGTGGAAGCCTTCCCCACGAAACGGGAGACTGCCCAAGTGGTTGCTAAGGCATTACTAGA  7826
             ||||||||||||||| || ||||| || |||||| | || ||  | |||    || ||||
Sbjct  5074  GGTGGAAGCCTTCCCAACTAAACGTGAAACTGCCAAGGTTGTGACCAAGAAGCTATTAGA  5133

Query  7827  AGAAATTATTCCC-AGATATGGGGTTCCTGAGGTTTTAGGCTCCGATAACGGCCCAGCTT  7885
             ||||| ||||||| ||||  ||| | ||  |||| || || |||||||| || || || |
Sbjct  5134  AGAAA-TATTCCCAAGATTCGGGATGCCACAGGTATTGGGTTCCGATAATGGGCCTGCCT  5192

Query  7886  TCATCAGTAACGTCCTACAGGGACTAGCCCGGGCGATAGGGACCAATTGGAAGTTACATT  7945
             || ||    | ||    |||    | |||       | |||| | ||||||| |||||||
Sbjct  5193  TCGTCTCCCAGGTAAGTCAGTCGGTGGCCGATTTACTGGGGATCGATTGGAAATTACATT  5252

Query  7946  GTGAATATAATCCCCAGAGCTCAGGGCAGGTAGAGAGAATGAATCGGACTCTAAAGGAGA  8005
             |||  ||||  |||||||| ||||| |||||||| ||||||||| | ||  | |||||||
Sbjct  5253  GTGCTTATAGACCCCAGAGTTCAGGTCAGGTAGAAAGAATGAATAGAACCATCAAGGAGA  5312

Query  8006  CCTTGTCCAAACTAGCCATCGAGACTGGC---GGGGACTGGGTGACCCTCTTACCCTATG  8062
             |  |  | ||| ||  | | |   |||||    | ||||||||   |||  | ||||  |
Sbjct  5313  CTCTAACTAAATTAAACCTTGCAGCTGGCACTAGAGACTGGGTACTCCTACTCCCCTTAG  5372

Query  8063  CCATCTTCCGGGTCCGGAACTCACCATATGTACATGGTTTGACACCTTTCGAAATTCTGT  8122
             || ||| ||| | ||||||| | ||       |||||  |||| || |  ||||||||||
Sbjct  5373  CCCTCTACCGAGCCCGGAACACTCCGGGCCCCCATGGACTGACTCCGTATGAAATTCTGT  5432

Query  8123  ATGGGGCACCACCCCCCATT  8142
             |||||||||| || ||| ||
Sbjct  5433  ATGGGGCACCCCCGCCCCTT  5452


 Score = 67.1 bits (73),  Expect = 8e-08
 Identities = 90/123 (73%), Gaps = 2/123 (2%)
 Strand=Plus/Plus

Query  6973  GGGACATCAGCACAGAAGGCCGAACTGATCGCGCTGGCGGAGGCGCTGGAACGGGCCGAA  7032
             || || ||||| |||   |||||||||||||| ||  |  | || ||| ||  ||| |||
Sbjct  4277  GGAACGTCAGCCCAGCGAGCCGAACTGATCGCACTCACCCAAGCCCTGAAAATGGCAGAA  4336

Query  7033  GG-GAGACGAGTGACTGTCTACACCGATAGCCGCTACGCCTTTGGCACTGTCCATGTGCA  7091
             ||  ||| |  | | ||| ||||| ||||||||||| ||||| |  || | |||||| ||
Sbjct  4337  GGTAAGAAG-CTAAATGTTTACACTGATAGCCGCTATGCCTTCGCTACGGCCCATGTTCA  4395

Query  7092  TGG  7094
             |||
Sbjct  4396  TGG  4398


 Score = 64.4 bits (70),  Expect = 3e-07
 Identities = 263/409 (64%), Gaps = 7/409 (2%)
 Strand=Plus/Plus

Query  3964  CAGTACTGGCCT-TTTTCTAGCAGTGATCTGTACAACTGGAAGGCTCAAAACCCTCCTTT  4022
             |||||||||||  |||||   |   ||||| || ||||||||   | | |||||| | ||
Sbjct  1312  CAGTACTGGCCGGTTTTCCTCCTCGGATCTATATAACTGGAAAAATAATAACCCTTCCTT  1371

Query  4023  TTCTGAGGACCC--GAAAGGCCTAACTGACCTGTTCGAGTCTGTCATGCACACACACAGT  4080
              || || || ||  | ||    | |||| | |  ||||||||||| |   ||| |||   
Sbjct  1372  CTCCGAAGATCCAGGTAAAT--TGACTGCCTTAATCGAGTCTGTCCTCACCACCCACCAG  1429

Query  4081  CCCACTTGGGATGATTGCCAGCAGCTTCTTAAGACCTTATTCACCACCGAGGAGCGCGAG  4140
             || ||||||||||| || || ||| | ||   |||  |  | ||    || ||     ||
Sbjct  1430  CCTACTTGGGATGACTGTCAACAGTTGCTGGGGACTCTGCTGACAGGAGAAGAAAAGCAG  1489

Query  4141  CGAATCCTCACCGAGGCCAGAAAAAATGTCCCCGGCGACAACGGAAGACCGACGACCTTG  4200
             ||  | |||   || ||||||||    ||||  |||||| | ||  | || ||    |||
Sbjct  1490  CGGGTGCTCCTGGAAGCCAGAAAGGCAGTCCGGGGCGACGATGGCCGCCCCACCCAATTG  1549

Query  4201  CCGAACCTGATAGACGAGCGCTTTCCCC-TGAATAGACCGGATTGGGACTTTGGGAACGC  4259
             || ||   ||| || |   ||||||||| |  |  | || || |||||||     | |  
Sbjct  1550  CCCAATGAGATCGAGGCT-GCTTTCCCCCTCGAACGTCCCGACTGGGACTACACCACCCT  1608

Query  4260  AGAAGGTAGGGAGCGTCTCCGAGTCTACCGCCAGACTCTTATGGCAGGTCTCCGAGCGGC  4319
                ||||||| | |  ||     |||| ||||||   ||  |||| ||||||| |   ||
Sbjct  1609  TAGAGGTAGGAACCACCTAGTTCTCTATCGCCAGCTGCTCTTGGCGGGTCTCCAAAATGC  1668

Query  4320  GGCACGCCGCCCCACCAATTTGGCTAAGGTAAAAGCTATAATGCAAGGG  4368
             ||   |  |||||||||||||||||||||||||||  ||||  || |||
Sbjct  1669  GGGCAGGAGCCCCACCAATTTGGCTAAGGTAAAAGGAATAACCCAGGGG  1717


 Score = 46.4 bits (50),  Expect = 0.071
 Identities = 55/75 (73%), Gaps = 0/75 (0%)
 Strand=Plus/Plus

Query  3304  ACATTCTGCTCTGCAGAATGGCCTACTTTTAATGTGGGCTGGcccccccAGGGAACTTTT  3363
             || ||||||||||| || ||||| |||||   ||| || ||||| |   | || ||||||
Sbjct  746   ACCTTCTGCTCTGCCGAGTGGCCAACTTTCGGTGTAGGGTGGCCGCAAGATGGTACTTTT  805

Query  3364  TCCCTAGACATTATT  3378
                 | |||||||||
Sbjct  806   AATTTGGACATTATT  820


 Score = 45.5 bits (49),  Expect = 0.25
 Identities = 104/153 (68%), Gaps = 8/153 (5%)
 Strand=Plus/Plus

Query  5140  GTGACCCACTCCTTCCTAGTTATCCCTGAATGCCCTGCCCCCTTACTGGGGCGCGATCTC  5199
             || || ||||| |||||   | | || || ||||||   || || || ||  | ||  | 
Sbjct  2471  GTCACTCACTCTTTCCTCCATGTGCCGGACTGCCCTTATCCTTTGCTAGGAAGGGACTTG  2530

Query  5200  CTGACTAAGATCAGGGCTCAGATCCATTTTGAGCCGGAT--GGCATTAAGCTATTGGATG  5257
              |||||||| | | ||| |||||||| || |||  ||||  ||   | || |  |||  |
Sbjct  2531  TTGACTAAGTTAAAGGCCCAGATCCACTTCGAG--GGATCGGGAGCTCAGGTTGTGG--G  2586

Query  5258  GCCAA--GGACAGCCCCTCCACATTTTGACCCT  5288
              ||||  ||||||||||| ||  | ||||||||
Sbjct  2587  ACCAAAAGGACAGCCCCTGCAGGTGTTGACCCT  2619


 Score = 41.0 bits (44),  Expect = 3.0
 Identities = 22/22 (100%), Gaps = 0/22 (0%)
 Strand=Plus/Plus

Query  2664  CATTTGGGGGCTCGTCCGGGAT  2685
             ||||||||||||||||||||||
Sbjct  142   CATTTGGGGGCTCGTCCGGGAT  163


>X94150.1 Retroviridae complete genome (murine type C retrovirus)
Length=8135

 Score = 316 bits (350),  Expect = 3e-83
 Identities = 669/989 (68%), Gaps = 12/989 (1%)
 Strand=Plus/Plus

Query  5557  GGAATACTGAAACCTTGCCATTCTGCCTGGAACACCCCACTTCTCCCCGTTAAGAAACCG  5616
             |||||| ||  ||||||||| ||  |||||||||| || || || |||||||||||||| 
Sbjct  2867  GGAATATTGGTACCTTGCCAGTCCCCCTGGAACACACCCCTGCTGCCCGTTAAGAAACCA  2926

Query  5617  GGGGGAAAAGATTATAGGCCAGTCCAGGACTTGAGGGAAGTAAATAAGAGGGTTGAAGAC  5676
             |||   || ||||| ||||| ||||||||  |||| ||||| || ||| |||| ||||| 
Sbjct  2927  GGGACTAATGATTACAGGCCTGTCCAGGATCTGAGAGAAGTCAACAAGCGGGTGGAAGAT  2986

Query  5677  ATCCATCCCACGGTCCCCAACCCTTATACCTTACTAAGTCACTTGCCCCCTTCACATGTC  5736
             ||||| ||||| || ||||| ||||| | | |  |||||    | || || || ||    
Sbjct  2987  ATCCACCCCACCGTGCCCAATCCTTACAACCTCTTAAGTGGACTCCCTCCGTCCCACCAG  3046

Query  5737  TGGTATACTACCTTAGACCTAAAGGATGCGTTTTTTAGCATAGCCCTGGCACCCAGCAGC  5796
             ||||| |||    | ||  |||| ||||| |||||  || |    ||    |||| ||| 
Sbjct  3047  TGGTACACTGTGCTTGATTTAAAAGATGCCTTTTTCTGCCTGAGACTCCACCCCACCAGT  3106

Query  5797  CAACACATTTTTGCCTTCGAATGGAATGATGGCAATACGGGAACCCCCGGGCAGCTGACC  5856
             || |   | |||||||| || ||||  |||    | | ||||| | | || ||  |||||
Sbjct  3107  CAGCCTCTCTTTGCCTTTGAGTGGAGAGATCCAGAAATGGGAATCTCTGGACAATTGACC  3166

Query  5857  TGGACTAGACTACCGCAAGGCTTCAAAAACTCTCCAACTCTGTTTAATGAAGCCCTAAAT  5916
             ||||| ||||| || || || |||||||||  ||| || |||||| |||| ||  |  | 
Sbjct  3167  TGGACCAGACTCCCACAGGGTTTCAAAAACAGTCCCACCCTGTTTGATGAGGCATTGCA-  3225

Query  5917  CAG-GATTTGGACTCGTTTCGCCAGAGCCATAATTCAG---TTACGCTCCTGCAGTACGT  5972
             ||| ||  | |     ||   || || |||  |  |||   | |  || || ||||||||
Sbjct  3226  CAGAGACCTAGCAGACTT---CCGGATCCAGCACCCAGACTTGATCCTGCTACAGTACGT  3282

Query  5973  AGATGACTTGCTTCTGGCGGCCCCCTCCGAAGCTGAATGCCGACAGGCCACTGGAGACCT  6032
              |||||||| || ||||| ||  | ||||||   || |||| ||| |  ||| | | |||
Sbjct  3283  GGATGACTTACTGCTGGCCGCTACTTCCGAACTAGACTGCCAACAAGGTACTCGGGCCCT  3342

Query  6033  CCTCCAGGAGCTGGGGCAGTTGGGCTATCGGGCCAGTGCAAAGAAGGCTCAAATATGCAG  6092
              || ||    || ||| |  | || || ||||||   || ||||| || ||||| |||  
Sbjct  3343  TCTACAAACCCTAGGGGACCTCGGATACCGGGCCTCGGCCAAGAAAGCCCAAATCTGCCA  3402

Query  6093  GCAAACA-GTCACCTACCTGGGGTATAAACTAAAAGAAGGAGCCAGATGGCTGACAGAGG  6151
             | ||||| || |  |||||||||||    || |  || ||    ||||||||||| ||||
Sbjct  3403  G-AAACAGGTTAAATACCTGGGGTACCTTCTGAGGGAGGGTCAGAGATGGCTGACTGAGG  3461

Query  6152  CCATGAAAGAGACTATTCTTAGACTTCCAGTCCCGACCTCAGCACGAGAGGTCCGTGAGT  6211
             | |  ||||||||| |  |  | |  || || || |   |  | ||| |  |  | ||||
Sbjct  3462  CTAGAAAAGAGACTGTGATGGGGCAACCCGTTCCAAAGACTCCTCGACAACTAAGGGAGT  3521

Query  6212  TTTTAGGGACGACAGGCTACTGCCGGCTGTGGATTTTGGGGTATGCTGAAATAGCAAAAC  6271
             |  |||||||| |||||| |||||| || |||||    |||| ||| ||||| ||    |
Sbjct  3522  TCCTAGGGACGGCAGGCTTCTGCCGCCTCTGGATCCCTGGGTTTGCGGAAATGGCGGCCC  3581

Query  6272  CTCTGTATGAGGCAACCAAGGATAAGGTCCCT-TGGGCCTGGGGGTCAGACCAACAGAAG  6330
             |  |||||      |||||  |   || | || |     |||||  ||||||| || |||
Sbjct  3582  CCTTGTATCCTCTTACCAA-AACGGGGACTCTGTTTAATTGGGGCCCAGACCAGCAAAAG  3640

Query  6331  GCCTACGATGAACTCAAGGTCGCTCTCCTAAGAGCCCCGGCTCTGGCATTGCCAGACCCC  6390
             |||||  | ||| ||||    || || ||||  ||||| || |||| |||||||||    
Sbjct  3641  GCCTATCAAGAAATCAAACAGGCCCTTCTAACTGCCCCCGCCCTGGGATTGCCAGATTTG  3700

Query  6391  CTGAAGCCCTTCACTCTCTTTGTTGATGAGAGGAGGGGAATAGCGAAAGGGGTGCTAATG  6450
                ||||||||    |||||||| || |||| |  |||    || ||||| || |||| |
Sbjct  3701  ACTAAGCCCTTTGAACTCTTTGTCGACGAGAAGCAGGGCTACGCCAAAGGCGTCCTAACG  3760

Query  6451  CAGCGTCTGGGGCCCTGGAAACGCCCGGTTGCCTATTTATCCAAGAAGCTAGATCCAGTT  6510
             ||    ||||| || |||   || || || |||||  | ||||| |||||||| ||||| 
Sbjct  3761  CAAAAACTGGGACCTTGGCGTCGGCCTGTGGCCTACCTGTCCAAAAAGCTAGACCCAGTG  3820

Query  6511  GCAGCAGGATGGCCCCCGTGCTTAAGGAT  6539
             ||||| || |||||||| ||| || ||||
Sbjct  3821  GCAGCCGGGTGGCCCCCTTGCCTACGGAT  3849


 Score = 207 bits (229),  Expect = 3e-50
 Identities = 350/500 (70%), Gaps = 9/500 (2%)
 Strand=Plus/Plus

Query  7648  GGTACGAGGGTACGGGGAAGAGCG-CCGGGACGGAGTTGGGAAGTGGATTTTACTGAGGT  7706
             ||||||||  |||| || | | || || | ||  | ||||||| | || || ||||| ||
Sbjct  4957  GGTACGAG--TACGCGGGACATCGACCAGTACCCA-TTGGGAAATTGACTTCACTGAAGT  5013

Query  7707  AAAGCCTGGGAGGTATGGGTATAAGTACTTGCTAGTAATGGTTGACACATTTTCGGGCTG  7766
              || || |||  ||| ||||| |||||| | || ||  | || ||||| || || |||||
Sbjct  5014  TAAACCAGGGCTGTACGGGTACAAGTACCTCCTGGTGTTCGTAGACACCTTCTCTGGCTG  5073

Query  7767  GGTGGAAGCCTTCCCCACGAAACGGGAGACTGCCCAAGTGGTTGCTAAGGCATTACTAGA  7826
             ||||||||||||||| || ||||| || |||||| | || ||  | |||    || ||||
Sbjct  5074  GGTGGAAGCCTTCCCAACTAAACGTGAAACTGCCAAGGTTGTGACCAAGAAGCTATTAGA  5133

Query  7827  AGAAATTATTCCC-AGATATGGGGTTCCTGAGGTTTTAGGCTCCGATAACGGCCCAGCTT  7885
             ||||| ||||||| ||||  ||| | ||  |||| || || |||||||| || || || |
Sbjct  5134  AGAAA-TATTCCCAAGATTCGGGATGCCACAGGTATTGGGTTCCGATAATGGGCCTGCCT  5192

Query  7886  TCATCAGTAACGTCCTACAGGGACTAGCCCGGGCGATAGGGACCAATTGGAAGTTACATT  7945
             || ||    | ||    |||    | |||       | |||| | ||||||| |||||||
Sbjct  5193  TCGTCTCCCAGGTAAGTCAGTCGGTGGCCGATTTACTGGGGATCGATTGGAAATTACATT  5252

Query  7946  GTGAATATAATCCCCAGAGCTCAGGGCAGGTAGAGAGAATGAATCGGACTCTAAAGGAGA  8005
             |||  ||||  |||||||| ||||| |||||||| ||||||||| | ||  | |||||||
Sbjct  5253  GTGCTTATAGACCCCAGAGTTCAGGTCAGGTAGAAAGAATGAATAGAACCATCAAGGAGA  5312

Query  8006  CCTTGTCCAAACTAGCCATCGAGACTGGC---GGGGACTGGGTGACCCTCTTACCCTATG  8062
             |  |  | ||| ||  | | |   |||||    | ||||||||   |||  | ||||  |
Sbjct  5313  CTCTAACTAAATTAAACCTTGCAGCTGGCACTAGAGACTGGGTACTCCTACTCCCCTTAG  5372

Query  8063  CCATCTTCCGGGTCCGGAACTCACCATATGTACATGGTTTGACACCTTTCGAAATTCTGT  8122
             || ||| ||| | ||||||| | ||       |||||  |||| || |  ||||||||||
Sbjct  5373  CCCTCTACCGAGCCCGGAACACTCCGGGCCCCCATGGACTGACTCCGTATGAAATTCTGT  5432

Query  8123  ATGGGGCACCACCCCCCATT  8142
             |||||||||| || ||| ||
Sbjct  5433  ATGGGGCACCCCCGCCCCTT  5452


 Score = 67.1 bits (73),  Expect = 8e-08
 Identities = 90/123 (73%), Gaps = 2/123 (2%)
 Strand=Plus/Plus

Query  6973  GGGACATCAGCACAGAAGGCCGAACTGATCGCGCTGGCGGAGGCGCTGGAACGGGCCGAA  7032
             || || ||||| |||   |||||||||||||| ||  |  | || ||| ||  ||| |||
Sbjct  4277  GGAACGTCAGCCCAGCGAGCCGAACTGATCGCACTCACCCAAGCCCTGAAAATGGCAGAA  4336

Query  7033  GG-GAGACGAGTGACTGTCTACACCGATAGCCGCTACGCCTTTGGCACTGTCCATGTGCA  7091
             ||  ||| |  | | ||| ||||| ||||||||||| ||||| |  || | |||||| ||
Sbjct  4337  GGTAAGAAG-CTAAATGTTTACACTGATAGCCGCTATGCCTTCGCTACGGCCCATGTTCA  4395

Query  7092  TGG  7094
             |||
Sbjct  4396  TGG  4398


 Score = 64.4 bits (70),  Expect = 3e-07
 Identities = 263/409 (64%), Gaps = 7/409 (2%)
 Strand=Plus/Plus

Query  3964  CAGTACTGGCCT-TTTTCTAGCAGTGATCTGTACAACTGGAAGGCTCAAAACCCTCCTTT  4022
             |||||||||||  |||||   |   ||||| || ||||||||   | | |||||| | ||
Sbjct  1312  CAGTACTGGCCGGTTTTCCTCCTCGGATCTATATAACTGGAAAAATAATAACCCTTCCTT  1371

Query  4023  TTCTGAGGACCC--GAAAGGCCTAACTGACCTGTTCGAGTCTGTCATGCACACACACAGT  4080
              || || || ||  | ||    | |||| | |  ||||||||||| |   ||| |||   
Sbjct  1372  CTCCGAAGATCCAGGTAAAT--TGACTGCCTTAATCGAGTCTGTCCTCACCACCCACCAG  1429

Query  4081  CCCACTTGGGATGATTGCCAGCAGCTTCTTAAGACCTTATTCACCACCGAGGAGCGCGAG  4140
             || ||||||||||| || || ||| | ||   |||  |  | ||    || ||     ||
Sbjct  1430  CCTACTTGGGATGACTGTCAACAGTTGCTGGGGACTCTGCTGACAGGAGAAGAAAAGCAG  1489

Query  4141  CGAATCCTCACCGAGGCCAGAAAAAATGTCCCCGGCGACAACGGAAGACCGACGACCTTG  4200
             ||  | |||   || ||||||||    ||||  |||||| | ||  | || ||    |||
Sbjct  1490  CGGGTGCTCCTGGAAGCCAGAAAGGCAGTCCGGGGCGACGATGGCCGCCCCACCCAATTG  1549

Query  4201  CCGAACCTGATAGACGAGCGCTTTCCCC-TGAATAGACCGGATTGGGACTTTGGGAACGC  4259
             || ||   ||| || |   ||||||||| |  |  | || || |||||||     | |  
Sbjct  1550  CCCAATGAGATCGAGGCT-GCTTTCCCCCTCGAACGTCCCGACTGGGACTACACCACCCT  1608

Query  4260  AGAAGGTAGGGAGCGTCTCCGAGTCTACCGCCAGACTCTTATGGCAGGTCTCCGAGCGGC  4319
                ||||||| | |  ||     |||| ||||||   ||  |||| ||||||| |   ||
Sbjct  1609  TAGAGGTAGGAACCACCTAGTTCTCTATCGCCAGCTGCTCTTGGCGGGTCTCCAAAATGC  1668

Query  4320  GGCACGCCGCCCCACCAATTTGGCTAAGGTAAAAGCTATAATGCAAGGG  4368
             ||   |  |||||||||||||||||||||||||||  ||||  || |||
Sbjct  1669  GGGCAGGAGCCCCACCAATTTGGCTAAGGTAAAAGGAATAACCCAGGGG  1717


 Score = 46.4 bits (50),  Expect = 0.071
 Identities = 55/75 (73%), Gaps = 0/75 (0%)
 Strand=Plus/Plus

Query  3304  ACATTCTGCTCTGCAGAATGGCCTACTTTTAATGTGGGCTGGcccccccAGGGAACTTTT  3363
             || ||||||||||| || ||||| |||||   ||| || ||||| |   | || ||||||
Sbjct  746   ACCTTCTGCTCTGCCGAGTGGCCAACTTTCGGTGTAGGGTGGCCGCAAGATGGTACTTTT  805

Query  3364  TCCCTAGACATTATT  3378
                 | |||||||||
Sbjct  806   AATTTGGACATTATT  820


 Score = 45.5 bits (49),  Expect = 0.25
 Identities = 104/153 (68%), Gaps = 8/153 (5%)
 Strand=Plus/Plus

Query  5140  GTGACCCACTCCTTCCTAGTTATCCCTGAATGCCCTGCCCCCTTACTGGGGCGCGATCTC  5199
             || || ||||| |||||   | | || || ||||||   || || || ||  | ||  | 
Sbjct  2471  GTCACTCACTCTTTCCTCCATGTGCCGGACTGCCCTTATCCTTTGCTAGGAAGGGACTTG  2530

Query  5200  CTGACTAAGATCAGGGCTCAGATCCATTTTGAGCCGGAT--GGCATTAAGCTATTGGATG  5257
              |||||||| | | ||| |||||||| || |||  ||||  ||   | || |  |||  |
Sbjct  2531  TTGACTAAGTTAAAGGCCCAGATCCACTTCGAG--GGATCGGGAGCTCAGGTTGTGG--G  2586

Query  5258  GCCAA--GGACAGCCCCTCCACATTTTGACCCT  5288
              ||||  ||||||||||| ||  | ||||||||
Sbjct  2587  ACCAAAAGGACAGCCCCTGCAGGTGTTGACCCT  2619


 Score = 41.0 bits (44),  Expect = 3.0
 Identities = 22/22 (100%), Gaps = 0/22 (0%)
 Strand=Plus/Plus

Query  2664  CATTTGGGGGCTCGTCCGGGAT  2685
             ||||||||||||||||||||||
Sbjct  142   CATTTGGGGGCTCGTCCGGGAT  163


>NC_022517.1 Baboon endogenous virus strain M7 proviral DNA, complete 
genome
Length=8507

 Score = 286 bits (316),  Expect = 4e-74
 Identities = 1238/1925 (64%), Gaps = 81/1925 (4%)
 Strand=Plus/Plus

Query  4804  GATAGGGGACAGTGTGCAAACTGCAAAGAGTATAGACATTGGAAGAGGGAGTGCCCCAAG  4863
             |||| ||  ||||| ||  |||||||||||    | |||||||  | ||| |||||||||
Sbjct  2479  GATAAGGACCAGTGCGCCTACTGCAAAGAGCGAGGGCATTGGATCAAGGACTGCCCCAAG  2538

Query  4864  CGCC--AGGGCCAAACAGGGCAAGACGCACGGGTCCTG-CTGGCGGGGATGGAGAGTGAC  4920
             || |  || | | |  ||   ||  ||| |  |||||  |    || || ||| || || 
Sbjct  2539  CGTCCTAGAGACCAGAAGA--AACCCGCCCCTGTCCTCACCTTAGGTGA-GGACAGCGAA  2595

Query  4921  TAGGGGAGACGGGACTC-GGATCCCCTCCCCGAGTCTTGGGTAACTGCGTATGTGGAGGG  4979
             |||||| | | || ||| ||| |||| ||||||| |  || |||||   | ||| | |||
Sbjct  2596  TAGGGGTGTCAGGGCTCTGGAGCCCC-CCCCGAGCCCCGGCTAACTCTATCTGTAGGGGG  2654

Query  4980  GAAGCCAGTAGGATTCCTGGTAGACACAGGAGCCCAGTACTCAGTTTTGAATAAGCCCA-  5038
             | | ||       ||| |||| |||||||| |||||  |||| |||||||  ||| | | 
Sbjct  2655  GCATCCCACCACCTTCTTGGTGGACACAGGCGCCCAACACTCGGTTTTGACCAAGGCAAA  2714

Query  5039  CAGAGCCCTTATCTCA-GAAAACCAGTTTGGTGCAAGGGGCAACTGGGTCCAAGGCTTAT  5097
             | || ||||   |||  | | | |  || ||| || |||||||| ||    |||    | 
Sbjct  2715  CGGACCCCTGTCCTCTCGTACATC--TTGGGTCCAGGGGGCAACAGGAAGAAAGATGCAC  2772

Query  5098  CGGTGGACTAGTAGGCGCCAAGTAGACTTAGGCCGCCACCAA--GTGACCCACTCCTTCC  5155
                |||||||   | ||   |||  || ||||  || |  ||  ||||| ||||||||| 
Sbjct  2773  AAATGGACTAACCGCCGGACAGTTAACCTAGG--GCAAGGAATGGTGACACACTCCTTCT  2830

Query  5156  TAGTTATCCCTGAATGCCC-TGCCCCCTTACTGGGGCGCGATCTCCTGACTAAGATCAGG  5214
             | ||  | |||||||| || | ||||||| |||||||| |||||||| || ||  || | 
Sbjct  2831  TGGTGGTACCTGAATGTCCGTACCCCCTT-CTGGGGCGAGATCTCCTAACCAAACTCGGA  2889

Query  5215  GCTCAGATCCATTTT---GAGCCGGATGGCATTAAGCTATTGGATGGCCAAGGACAGCCC  5271
             ||||||||||| ||    ||| | |  | |    || | || ||  |  | || || |||
Sbjct  2890  GCTCAGATCCACTTCTCCGAGGCAGGGGCCC---AGGTGTTAGACCGAGATGGCCAACCC  2946

Query  5272  CTCCACATTTTGACCCTGTCTCTTGTGGATGAACATCGCCTGTTCGCCCTGCAGGACAAC  5331
              |||| ||||||||  |||||||    |||||||| || || || | | | | || || |
Sbjct  2947  ATCCAAATTTTGACTGTGTCTCTGCAAGATGAACACCGGCTTTTTGACATCCCGGTCACC  3006

Query  5332  CCCTACAACCCTCCCTCTACAGAATGGCCCCGTGATATGGATTATTGGCTTAAAACATAC  5391
              ||    | |||||||       ||| |         ||| |||   | ||      | |
Sbjct  3007  ACC----AGCCTCCCTG------ATGTC---------TGG-TTACAAGATT------TTC  3040

Query  5392  CCTCAGGCGTGGGCGGAAATAGCGGGTGTGGGCCGGGCGGCCCGCCGAGCACCAGTAGTG  5451
             || || || ||||||||||  |  ||  | || |||||     | | ||| ||| |  | 
Sbjct  3041  CC-CAAGCTTGGGCGGAAACGGGAGGACTTGGGCGGGCCAAGTGTCAAGCCCCAATCATA  3099

Query  5452  GTGGAACTTAAAGCCTCAGCCCAGCCTATCCGGATCCGCCAGTACCCCATGTCTGCAGAG  5511
              | || || ||  || ||||   |||| |    |||   || |||||||||     ||| 
Sbjct  3100  ATTGATCTAAAGCCCACAGCGGTGCCTGTATCTATCAAACAATACCCCATGAGCCTAGAA  3159

Query  5512  GCGCGGAAAGGGATTGCCCCGCACATTAACCGTTTACTGGAAGCTGGAATACTGAAACCT  5571
             || |  |  || |||   |  ||||||| |   || || |||  |||| |  ||  ||||
Sbjct  3160  GCTCATATGGGCATTCGGCAACACATTATCAAATTTCTAGAACTTGGAGTTTTGCGACCT  3219

Query  5572  TGCCATTCTGCCTGGAACACCCCACTTCTCCCCGTTAAGAAACCGGGGGGAAAAGATTAT  5631
             || |  ||  ||||||| || || ||||| || || || || || ||     | ||||| 
Sbjct  3220  TGTCGCTCACCCTGGAATACTCCTCTTCTGCCAGTAAAAAAGCCTGGTACCCAGGATTAC  3279

Query  5632  AGGCCAGTCCAGGACTTGAGGGAAGTAAATAAGAGGGTTGAAGACATCCATCCCACGGTC  5691
             ||||| ||||| || ||||| ||| | ||||| ||   ||  || ||||| || ||||||
Sbjct  3280  AGGCCCGTCCAAGATTTGAGAGAAATTAATAAAAGAACTGTGGATATCCACCCTACGGTC  3339

Query  5692  CCCAACCCTTATACCTTACTAAGTCACTTGCCCCCTTCACATGTCTGGTATAC--TACCT  5749
             ||||| ||||| | ||| || |||  |||    ||     |   |||||||||  |||  
Sbjct  3340  CCCAATCCTTACAACTTGCTCAGTACCTTAAAACCAGACTACAGCTGGTATACCGTAC--  3397

Query  5750  TAGACCTAAAGGATGCGTTTTTTAGCATAGCCCTGGCACCCAGCAGCCAACACATTTTTG  5809
             | ||| |||| ||||| || ||| |  || ||||||| |||   |||||  |  | ||||
Sbjct  3398  TGGACTTAAAAGATGCCTTCTTTTGTTTACCCCTGGCCCCCCAAAGCCAGGAACTATTTG  3457

Query  5810  CCTTCGAATGGAATGATGGCAATACGGGAACCCCCGGGCAGCTGACCTGGACTAGACTAC  5869
             |||| || ||||| ||     | |  |||| | | || ||  ||||||||||| |||| |
Sbjct  3458  CCTTTGAGTGGAAGGACCCTGAGAGAGGAATCTCAGGCCAATTGACCTGGACTCGACTTC  3517

Query  5870  CGCAAGGCTTCAAAAACTCTCCAACTCTGTTTAATGAAGCCCTAAATCAGGATTTGGACT  5929
             | || || |||||||||||||| ||||| ||  |||| || ||  | ||||      || 
Sbjct  3518  CCCAGGGGTTCAAAAACTCTCCCACTCTCTTCGATGAGGCTCTCCA-CAGGGACCTCAC-  3575

Query  5930  CGTTTCGCCAGAGCCATAATTC---AGTTACGCTCCTGCAGTACGTAGATGACTTGCTTC  5986
             ||  |  || || |||  || |   ||| || || || ||||| ||||||||| | ||  
Sbjct  3576  CGACT-TCCGGACCCAGCATCCAGAAGTGACCCTGCTCCAGTATGTAGATGACCTCCTCT  3634

Query  5987  TGGCGGCCCCCTCCGAAGCTGAATGCCGACAGGC----CACTGGAGACCTCCTCCAGGAG  6042
             ||||||||||| |  ||   ||| |||  || ||     ||| |  | || |||||||| 
Sbjct  3635  TGGCGGCCCCCAC--AA--AGAAAGCCTGCACGCAAGGTACTAGGCATCTACTCCAGGAA  3690

Query  6043  CTGGGGCAGTTGGGCTATCGGGCCAGTGCAAAGAAGGCTCAAATATG-CAGGCAAACAGT  6101
             || ||  ||   || || |||||   ||| |||||||| ||||| || ||| | ||  ||
Sbjct  3691  CTAGGTGAGAAAGGATACCGGGCATCTGCCAAGAAGGCACAAATTTGTCAGACCAA-GGT  3749

Query  6102  CACCTACCTGGGGTATAAACTAAAAGAAGGAGCCAGATGGCTGA---CAGAGGCCATGAA  6158
              || ||||||||||| | ||| |  || |||   || ||||| |   | | |  |||   
Sbjct  3750  AACTTACCTGGGGTACATACTGAGTGAGGGAAAAAGGTGGCTCACCCCTGGGCGCAT---  3806

Query  6159  AGAGACTATTCTTAGACTTCCA--GTCCCGACCTCAGCACGAGAGGTCCGTGAGTTTTTA  6216
             ||||||| |   | |  |||||  | ||||   ||  |  ||||||| ||||| ||  | 
Sbjct  3807  AGAGACTGTGGCTCGCATTCCACCGCCCCGGAATC--CCAGAGAGGTGCGTGAATTCCTG  3864

Query  6217  GGGACGACAGGCTACTGCCGGCTGTGGATTTTGGGGTATGCTGAAATAGCAAAACCTCTG  6276
             || ||  | || | ||| ||  |||||||    || | ||||||| | ||    || || 
Sbjct  3865  GGAACTGCTGGGTTCTGTCGCTTGTGGATACCCGGTTTTGCTGAATTGGCCGCCCCCCTT  3924

Query  6277  TATGAGGCAACCAAGGATAAGGTCCCTTGGGCCTGGGGGTCAGACCAACAGAAGGCCTAC  6336
             || |     |||||||| |    |||||   |||||  | |||| || ||   ||| |  
Sbjct  3925  TACGCACTCACCAAGGAAAGCACCCCTTTCACCTGGCAGACAGAGCATCAATTGGCTTTT  3984

Query  6337  GATGAACTCAAGGTCGCTCTCCTAAGAGCCCCGGCTCTGGCATTGCCAGACCCCCTGAAG  6396
             || | ||| ||    || ||| |    ||||| || || |  || || ||| ||   |||
Sbjct  3985  GAGGCACTAAAAAAGGCACTCTTGTCTGCCCCAGCCCTTGGGTTACCGGACACCTCAAAG  4044

Query  6397  CCCTTCACTCTCTTTGTTGATGAGAGGAGGGGAATAGCGAAAGGGGTGCTAATGCAGCGT  6456
             ||||| || |||||  | || || |||   || || || ||||| || || |  ||    
Sbjct  4045  CCCTTTACCCTCTTCCTGGACGAAAGGCAAGGGATTGCCAAAGGAGTCCTGACCCAAAAA  4104

Query  6457  CTGGGGCCCTGGAAACGCCCGGTTGCCTATTTATCCAAGAAGCTAGATCCAGTTGCAGCA  6516
              ||||||| |||||| | ||||| || ||  | ||||||||||| || || || || || 
Sbjct  4105  TTGGGGCCTTGGAAAAGACCGGTAGCATACCTGTCCAAGAAGCTGGACCCTGTGGCGGCC  4164

Query  6517  GGATGGCCCCCGTGCTTAAGGATCATTGCGGCAGTAGCCCTAATGGTGAAGGATGCTGAT  6576
             || |||||||| ||  |  | ||||| || ||    ||  |  |||| || ||  ||| |
Sbjct  4165  GGCTGGCCCCCATGTCTTCGTATCATGGCAGCCACCGCTATGCTGGTCAAAGACTCTGCT  4224

Query  6577  AAACTCACTTTTGGGCAACATCTGAAGGTAGTAACCCCCCATGCGATCGAGGGGGTCCTG  6636
             ||  | ||  ||||||| |  ||||  ||  | || || ||| |  | ||||   |  ||
Sbjct  4225  AAGTTAACCCTTGGGCAGCCACTGACTGTTATTACTCCACATACTCTAGAGGCCATAGTG  4284

Query  6637  AAATATCCCCCTGGTAGGTGGATGACTAATGCCCGACTAACACATTACCAAGGACTCTTG  6696
                 | ||||| |   ||||||| || || || || ||||| || ||||| |  ||||| 
Sbjct  4285  CGGCAGCCCCCGGACCGGTGGATAACCAACGCACGCCTAACCCACTACCAGGCCCTCTTA  4344

Query  6697  CTAGA  6701
             || ||
Sbjct  4345  CTGGA  4349


 Score = 177 bits (195),  Expect = 6e-41
 Identities = 253/356 (71%), Gaps = 8/356 (2%)
 Strand=Plus/Plus

Query  7683  TTGGGAAGTGGATTTTACTGAGGTAAAGCCTGGGAGGTATGGGTATAAGTACTTGCTAGT  7742
             ||||||| | || || ||||| ||||| |||        ||||||||||||||| |||||
Sbjct  5319  TTGGGAAATAGACTTCACTGAAGTAAAACCTCACTATGCTGGGTATAAGTACTTACTAGT  5378

Query  7743  AATGGTTGACACATTTTCGGGCTGGGTGGAAGCCTTCCCCACGAAACGGGAGACTGCCCA  7802
               | || || || ||||| || ||||| |||||||| |||||    |  || || || ||
Sbjct  5379  GTTTGTAGATACCTTTTCAGGATGGGTAGAAGCCTTTCCCACCCGGCAAGAAACGGCACA  5438

Query  7803  AGTGGTTGCTAAGGCATTACTAGAAGAAATTATTCCCAGATATGGGGTTCCTGAGGTTTT  7862
               | || || |||    | |||||||||||  |||| |||| |||  ||||  ||||  |
Sbjct  5439  CATAGTAGCCAAGAAGATCCTAGAAGAAATCTTTCCTAGATTTGGACTTCCCAAGGTAAT  5498

Query  7863  AGGCTCCGATAACGGCCCAGCTTTCAT----CAGTAACGTCCTACAGGGACTAGCCCGGG  7918
              || || || ||||| || || ||| |    |||  | |||    |||| |||||| || 
Sbjct  5499  TGGGTCAGACAACGGGCCGGCCTTCGTTTCCCAGGTAAGTC----AGGGGCTAGCCAGGA  5554

Query  7919  CGATAGGGACCAATTGGAAGTTACATTGTGAATATAATCCCCAGAGCTCAGGGCAGGTAG  7978
                | ||||  |||||||| || |||||||  ||||  |||||||||||||| |||||||
Sbjct  5555  TACTGGGGATTAATTGGAAATTGCATTGTGCTTATAGACCCCAGAGCTCAGGACAGGTAG  5614

Query  7979  AGAGAATGAATCGGACTCTAAAGGAGACCTTGTCCAAACTAGCCATCGAGACTGGC  8034
             ||||||||||| | ||  |||| |||||| |  | ||| |  || | |||||||||
Sbjct  5615  AGAGAATGAATAGAACAATAAAAGAGACCCTTACTAAATTGACCTTAGAGACTGGC  5670


 Score = 159 bits (175),  Expect = 2e-35
 Identities = 304/443 (69%), Gaps = 14/443 (3%)
 Strand=Plus/Plus

Query  3963  CCAGTACTGGCCTTTTTCTAGCAGTGATCTGTACAACTGGAAGGCTCAAAACCCTCCTTT  4022
             |||||||||||| ||||||  |   || || || || |||||  | || |||||  | ||
Sbjct  1689  CCAGTACTGGCCCTTTTCTGCCTCGGACCTCTATAATTGGAAAACCCATAACCCCTCCTT  1748

Query  4023  TTCTGAGGACCCGAAAGGCCTAACTGACCT----GTTCGAGTCTGTCATGCACACACACA  4078
             |||  | |||||  | |||||   ||||||    | | || ||  |  | | ||| ||| 
Sbjct  1749  TTCCCAAGACCCCCA-GGCCT---TGACCTCGTTGATAGAATCAATTCTCCTCACCCACC  1804

Query  4079  GTCCCACTTGGGATGATTGCCAGCAGCTTCTTAAGACCTTATTCACCACCGAGGAGCGCG  4138
               || || ||||||||||| || |||||| |  ||  | |  | |||||||| ||  |  
Sbjct  1805  AGCCTACCTGGGATGATTGTCAACAGCTTTTGCAGGTCCTTCTAACCACCGAAGAAAGGC  1864

Query  4139  AGCGAATCCTCACCGAGGCCAGAAAAAATGTCCCCGGCGACAACGGAAGACCGACGACCT  4198
             ||||| |||||   || ||| | |||||||| || || | |   ||| | |   | ||| 
Sbjct  1865  AGCGAGTCCTCCTGGAAGCCCGGAAAAATGTGCCGGG-GCCT--GGAGGCCTTCCAACCC  1921

Query  4199  TGC---CGAACCTGATAGACGAGCGCTTTCCCCTGAATAGACCGGATTGGGACTTTGGGA  4255
              ||   | ||    ||||||||| | |||||||| |   | ||||| ||||| | || ||
Sbjct  1922  AGCTCCCCAATGAAATAGACGAGGGATTTCCCCTCACCCGCCCGGACTGGGATTATGAGA  1981

Query  4256  ACGCAGAAGGTAGGGAGCGTCTCCGAGTCTACCGCCAGACTCTTATGGCAGGTCTCCGAG  4315
               |||   ||||||||| |||||||| |||| |||||| ||||  |||| ||||||   |
Sbjct  1982  CAGCACCGGGTAGGGAGAGTCTCCGAATCTATCGCCAGGCTCTGTTGGCGGGTCTCAAGG  2041

Query  4316  CGGCGGCACGCCGCCCCACCAATTTGGCTAAGGTAAAAGCTATAATGCAAGGGGATAATG  4375
              ||| | |   ||||||||||||||||| |||||||   ||||||  || ||  |  |||
Sbjct  2042  GGGCAGGAAAACGCCCCACCAATTTGGCCAAGGTAAGGACTATAACTCAGGGAAAAGATG  2101

Query  4376  AAAGCCCGGCCGTGTTTTTAGAA  4398
             |||||||||| |  ||| | |||
Sbjct  2102  AAAGCCCGGCAGCCTTTATGGAA  2124


 Score = 47.3 bits (51),  Expect = 0.071
 Identities = 63/88 (72%), Gaps = 0/88 (0%)
 Strand=Plus/Plus

Query  8321  GACACAGGTCCCGGACACTGGAGGAGAGATGGAAAGGTCCTTATGTGGTTATTCTGGTTA  8380
             ||||| | || | |  |||||||    | |||||||| || ||  | ||| | |||   |
Sbjct  5957  GACACCGTTCTCAGGGACTGGAGCCTCGGTGGAAAGGACCCTACATTGTTCTCCTGACCA  6016

Query  8381  CCCCCACTGCCTTAAAGGTTGACGGCAT  8408
             | ||||| ||| ||||||||||||| ||
Sbjct  6017  CACCCACAGCCATAAAGGTTGACGGAAT  6044


 Score = 41.9 bits (45),  Expect = 3.0
 Identities = 24/25 (96%), Gaps = 0/25 (0%)
 Strand=Plus/Plus

Query  2661  TAACATTTGGGGGCTCGTCCGGGAT  2685
             |||||| ||||||||||||||||||
Sbjct  549   TAACATCTGGGGGCTCGTCCGGGAT  573


>D10032.1 Baboon endogenous virus strain M7 proviral DNA, complete 
genome
Length=8507

 Score = 286 bits (316),  Expect = 4e-74
 Identities = 1238/1925 (64%), Gaps = 81/1925 (4%)
 Strand=Plus/Plus

Query  4804  GATAGGGGACAGTGTGCAAACTGCAAAGAGTATAGACATTGGAAGAGGGAGTGCCCCAAG  4863
             |||| ||  ||||| ||  |||||||||||    | |||||||  | ||| |||||||||
Sbjct  2479  GATAAGGACCAGTGCGCCTACTGCAAAGAGCGAGGGCATTGGATCAAGGACTGCCCCAAG  2538

Query  4864  CGCC--AGGGCCAAACAGGGCAAGACGCACGGGTCCTG-CTGGCGGGGATGGAGAGTGAC  4920
             || |  || | | |  ||   ||  ||| |  |||||  |    || || ||| || || 
Sbjct  2539  CGTCCTAGAGACCAGAAGA--AACCCGCCCCTGTCCTCACCTTAGGTGA-GGACAGCGAA  2595

Query  4921  TAGGGGAGACGGGACTC-GGATCCCCTCCCCGAGTCTTGGGTAACTGCGTATGTGGAGGG  4979
             |||||| | | || ||| ||| |||| ||||||| |  || |||||   | ||| | |||
Sbjct  2596  TAGGGGTGTCAGGGCTCTGGAGCCCC-CCCCGAGCCCCGGCTAACTCTATCTGTAGGGGG  2654

Query  4980  GAAGCCAGTAGGATTCCTGGTAGACACAGGAGCCCAGTACTCAGTTTTGAATAAGCCCA-  5038
             | | ||       ||| |||| |||||||| |||||  |||| |||||||  ||| | | 
Sbjct  2655  GCATCCCACCACCTTCTTGGTGGACACAGGCGCCCAACACTCGGTTTTGACCAAGGCAAA  2714

Query  5039  CAGAGCCCTTATCTCA-GAAAACCAGTTTGGTGCAAGGGGCAACTGGGTCCAAGGCTTAT  5097
             | || ||||   |||  | | | |  || ||| || |||||||| ||    |||    | 
Sbjct  2715  CGGACCCCTGTCCTCTCGTACATC--TTGGGTCCAGGGGGCAACAGGAAGAAAGATGCAC  2772

Query  5098  CGGTGGACTAGTAGGCGCCAAGTAGACTTAGGCCGCCACCAA--GTGACCCACTCCTTCC  5155
                |||||||   | ||   |||  || ||||  || |  ||  ||||| ||||||||| 
Sbjct  2773  AAATGGACTAACCGCCGGACAGTTAACCTAGG--GCAAGGAATGGTGACACACTCCTTCT  2830

Query  5156  TAGTTATCCCTGAATGCCC-TGCCCCCTTACTGGGGCGCGATCTCCTGACTAAGATCAGG  5214
             | ||  | |||||||| || | ||||||| |||||||| |||||||| || ||  || | 
Sbjct  2831  TGGTGGTACCTGAATGTCCGTACCCCCTT-CTGGGGCGAGATCTCCTAACCAAACTCGGA  2889

Query  5215  GCTCAGATCCATTTT---GAGCCGGATGGCATTAAGCTATTGGATGGCCAAGGACAGCCC  5271
             ||||||||||| ||    ||| | |  | |    || | || ||  |  | || || |||
Sbjct  2890  GCTCAGATCCACTTCTCCGAGGCAGGGGCCC---AGGTGTTAGACCGAGATGGCCAACCC  2946

Query  5272  CTCCACATTTTGACCCTGTCTCTTGTGGATGAACATCGCCTGTTCGCCCTGCAGGACAAC  5331
              |||| ||||||||  |||||||    |||||||| || || || | | | | || || |
Sbjct  2947  ATCCAAATTTTGACTGTGTCTCTGCAAGATGAACACCGGCTTTTTGACATCCCGGTCACC  3006

Query  5332  CCCTACAACCCTCCCTCTACAGAATGGCCCCGTGATATGGATTATTGGCTTAAAACATAC  5391
              ||    | |||||||       ||| |         ||| |||   | ||      | |
Sbjct  3007  ACC----AGCCTCCCTG------ATGTC---------TGG-TTACAAGATT------TTC  3040

Query  5392  CCTCAGGCGTGGGCGGAAATAGCGGGTGTGGGCCGGGCGGCCCGCCGAGCACCAGTAGTG  5451
             || || || ||||||||||  |  ||  | || |||||     | | ||| ||| |  | 
Sbjct  3041  CC-CAAGCTTGGGCGGAAACGGGAGGACTTGGGCGGGCCAAGTGTCAAGCCCCAATCATA  3099

Query  5452  GTGGAACTTAAAGCCTCAGCCCAGCCTATCCGGATCCGCCAGTACCCCATGTCTGCAGAG  5511
              | || || ||  || ||||   |||| |    |||   || |||||||||     ||| 
Sbjct  3100  ATTGATCTAAAGCCCACAGCGGTGCCTGTATCTATCAAACAATACCCCATGAGCCTAGAA  3159

Query  5512  GCGCGGAAAGGGATTGCCCCGCACATTAACCGTTTACTGGAAGCTGGAATACTGAAACCT  5571
             || |  |  || |||   |  ||||||| |   || || |||  |||| |  ||  ||||
Sbjct  3160  GCTCATATGGGCATTCGGCAACACATTATCAAATTTCTAGAACTTGGAGTTTTGCGACCT  3219

Query  5572  TGCCATTCTGCCTGGAACACCCCACTTCTCCCCGTTAAGAAACCGGGGGGAAAAGATTAT  5631
             || |  ||  ||||||| || || ||||| || || || || || ||     | ||||| 
Sbjct  3220  TGTCGCTCACCCTGGAATACTCCTCTTCTGCCAGTAAAAAAGCCTGGTACCCAGGATTAC  3279

Query  5632  AGGCCAGTCCAGGACTTGAGGGAAGTAAATAAGAGGGTTGAAGACATCCATCCCACGGTC  5691
             ||||| ||||| || ||||| ||| | ||||| ||   ||  || ||||| || ||||||
Sbjct  3280  AGGCCCGTCCAAGATTTGAGAGAAATTAATAAAAGAACTGTGGATATCCACCCTACGGTC  3339

Query  5692  CCCAACCCTTATACCTTACTAAGTCACTTGCCCCCTTCACATGTCTGGTATAC--TACCT  5749
             ||||| ||||| | ||| || |||  |||    ||     |   |||||||||  |||  
Sbjct  3340  CCCAATCCTTACAACTTGCTCAGTACCTTAAAACCAGACTACAGCTGGTATACCGTAC--  3397

Query  5750  TAGACCTAAAGGATGCGTTTTTTAGCATAGCCCTGGCACCCAGCAGCCAACACATTTTTG  5809
             | ||| |||| ||||| || ||| |  || ||||||| |||   |||||  |  | ||||
Sbjct  3398  TGGACTTAAAAGATGCCTTCTTTTGTTTACCCCTGGCCCCCCAAAGCCAGGAACTATTTG  3457

Query  5810  CCTTCGAATGGAATGATGGCAATACGGGAACCCCCGGGCAGCTGACCTGGACTAGACTAC  5869
             |||| || ||||| ||     | |  |||| | | || ||  ||||||||||| |||| |
Sbjct  3458  CCTTTGAGTGGAAGGACCCTGAGAGAGGAATCTCAGGCCAATTGACCTGGACTCGACTTC  3517

Query  5870  CGCAAGGCTTCAAAAACTCTCCAACTCTGTTTAATGAAGCCCTAAATCAGGATTTGGACT  5929
             | || || |||||||||||||| ||||| ||  |||| || ||  | ||||      || 
Sbjct  3518  CCCAGGGGTTCAAAAACTCTCCCACTCTCTTCGATGAGGCTCTCCA-CAGGGACCTCAC-  3575

Query  5930  CGTTTCGCCAGAGCCATAATTC---AGTTACGCTCCTGCAGTACGTAGATGACTTGCTTC  5986
             ||  |  || || |||  || |   ||| || || || ||||| ||||||||| | ||  
Sbjct  3576  CGACT-TCCGGACCCAGCATCCAGAAGTGACCCTGCTCCAGTATGTAGATGACCTCCTCT  3634

Query  5987  TGGCGGCCCCCTCCGAAGCTGAATGCCGACAGGC----CACTGGAGACCTCCTCCAGGAG  6042
             ||||||||||| |  ||   ||| |||  || ||     ||| |  | || |||||||| 
Sbjct  3635  TGGCGGCCCCCAC--AA--AGAAAGCCTGCACGCAAGGTACTAGGCATCTACTCCAGGAA  3690

Query  6043  CTGGGGCAGTTGGGCTATCGGGCCAGTGCAAAGAAGGCTCAAATATG-CAGGCAAACAGT  6101
             || ||  ||   || || |||||   ||| |||||||| ||||| || ||| | ||  ||
Sbjct  3691  CTAGGTGAGAAAGGATACCGGGCATCTGCCAAGAAGGCACAAATTTGTCAGACCAA-GGT  3749

Query  6102  CACCTACCTGGGGTATAAACTAAAAGAAGGAGCCAGATGGCTGA---CAGAGGCCATGAA  6158
              || ||||||||||| | ||| |  || |||   || ||||| |   | | |  |||   
Sbjct  3750  AACTTACCTGGGGTACATACTGAGTGAGGGAAAAAGGTGGCTCACCCCTGGGCGCAT---  3806

Query  6159  AGAGACTATTCTTAGACTTCCA--GTCCCGACCTCAGCACGAGAGGTCCGTGAGTTTTTA  6216
             ||||||| |   | |  |||||  | ||||   ||  |  ||||||| ||||| ||  | 
Sbjct  3807  AGAGACTGTGGCTCGCATTCCACCGCCCCGGAATC--CCAGAGAGGTGCGTGAATTCCTG  3864

Query  6217  GGGACGACAGGCTACTGCCGGCTGTGGATTTTGGGGTATGCTGAAATAGCAAAACCTCTG  6276
             || ||  | || | ||| ||  |||||||    || | ||||||| | ||    || || 
Sbjct  3865  GGAACTGCTGGGTTCTGTCGCTTGTGGATACCCGGTTTTGCTGAATTGGCCGCCCCCCTT  3924

Query  6277  TATGAGGCAACCAAGGATAAGGTCCCTTGGGCCTGGGGGTCAGACCAACAGAAGGCCTAC  6336
             || |     |||||||| |    |||||   |||||  | |||| || ||   ||| |  
Sbjct  3925  TACGCACTCACCAAGGAAAGCACCCCTTTCACCTGGCAGACAGAGCATCAATTGGCTTTT  3984

Query  6337  GATGAACTCAAGGTCGCTCTCCTAAGAGCCCCGGCTCTGGCATTGCCAGACCCCCTGAAG  6396
             || | ||| ||    || ||| |    ||||| || || |  || || ||| ||   |||
Sbjct  3985  GAGGCACTAAAAAAGGCACTCTTGTCTGCCCCAGCCCTTGGGTTACCGGACACCTCAAAG  4044

Query  6397  CCCTTCACTCTCTTTGTTGATGAGAGGAGGGGAATAGCGAAAGGGGTGCTAATGCAGCGT  6456
             ||||| || |||||  | || || |||   || || || ||||| || || |  ||    
Sbjct  4045  CCCTTTACCCTCTTCCTGGACGAAAGGCAAGGGATTGCCAAAGGAGTCCTGACCCAAAAA  4104

Query  6457  CTGGGGCCCTGGAAACGCCCGGTTGCCTATTTATCCAAGAAGCTAGATCCAGTTGCAGCA  6516
              ||||||| |||||| | ||||| || ||  | ||||||||||| || || || || || 
Sbjct  4105  TTGGGGCCTTGGAAAAGACCGGTAGCATACCTGTCCAAGAAGCTGGACCCTGTGGCGGCC  4164

Query  6517  GGATGGCCCCCGTGCTTAAGGATCATTGCGGCAGTAGCCCTAATGGTGAAGGATGCTGAT  6576
             || |||||||| ||  |  | ||||| || ||    ||  |  |||| || ||  ||| |
Sbjct  4165  GGCTGGCCCCCATGTCTTCGTATCATGGCAGCCACCGCTATGCTGGTCAAAGACTCTGCT  4224

Query  6577  AAACTCACTTTTGGGCAACATCTGAAGGTAGTAACCCCCCATGCGATCGAGGGGGTCCTG  6636
             ||  | ||  ||||||| |  ||||  ||  | || || ||| |  | ||||   |  ||
Sbjct  4225  AAGTTAACCCTTGGGCAGCCACTGACTGTTATTACTCCACATACTCTAGAGGCCATAGTG  4284

Query  6637  AAATATCCCCCTGGTAGGTGGATGACTAATGCCCGACTAACACATTACCAAGGACTCTTG  6696
                 | ||||| |   ||||||| || || || || ||||| || ||||| |  ||||| 
Sbjct  4285  CGGCAGCCCCCGGACCGGTGGATAACCAACGCACGCCTAACCCACTACCAGGCCCTCTTA  4344

Query  6697  CTAGA  6701
             || ||
Sbjct  4345  CTGGA  4349


 Score = 177 bits (195),  Expect = 6e-41
 Identities = 253/356 (71%), Gaps = 8/356 (2%)
 Strand=Plus/Plus

Query  7683  TTGGGAAGTGGATTTTACTGAGGTAAAGCCTGGGAGGTATGGGTATAAGTACTTGCTAGT  7742
             ||||||| | || || ||||| ||||| |||        ||||||||||||||| |||||
Sbjct  5319  TTGGGAAATAGACTTCACTGAAGTAAAACCTCACTATGCTGGGTATAAGTACTTACTAGT  5378

Query  7743  AATGGTTGACACATTTTCGGGCTGGGTGGAAGCCTTCCCCACGAAACGGGAGACTGCCCA  7802
               | || || || ||||| || ||||| |||||||| |||||    |  || || || ||
Sbjct  5379  GTTTGTAGATACCTTTTCAGGATGGGTAGAAGCCTTTCCCACCCGGCAAGAAACGGCACA  5438

Query  7803  AGTGGTTGCTAAGGCATTACTAGAAGAAATTATTCCCAGATATGGGGTTCCTGAGGTTTT  7862
               | || || |||    | |||||||||||  |||| |||| |||  ||||  ||||  |
Sbjct  5439  CATAGTAGCCAAGAAGATCCTAGAAGAAATCTTTCCTAGATTTGGACTTCCCAAGGTAAT  5498

Query  7863  AGGCTCCGATAACGGCCCAGCTTTCAT----CAGTAACGTCCTACAGGGACTAGCCCGGG  7918
              || || || ||||| || || ||| |    |||  | |||    |||| |||||| || 
Sbjct  5499  TGGGTCAGACAACGGGCCGGCCTTCGTTTCCCAGGTAAGTC----AGGGGCTAGCCAGGA  5554

Query  7919  CGATAGGGACCAATTGGAAGTTACATTGTGAATATAATCCCCAGAGCTCAGGGCAGGTAG  7978
                | ||||  |||||||| || |||||||  ||||  |||||||||||||| |||||||
Sbjct  5555  TACTGGGGATTAATTGGAAATTGCATTGTGCTTATAGACCCCAGAGCTCAGGACAGGTAG  5614

Query  7979  AGAGAATGAATCGGACTCTAAAGGAGACCTTGTCCAAACTAGCCATCGAGACTGGC  8034
             ||||||||||| | ||  |||| |||||| |  | ||| |  || | |||||||||
Sbjct  5615  AGAGAATGAATAGAACAATAAAAGAGACCCTTACTAAATTGACCTTAGAGACTGGC  5670


 Score = 159 bits (175),  Expect = 2e-35
 Identities = 304/443 (69%), Gaps = 14/443 (3%)
 Strand=Plus/Plus

Query  3963  CCAGTACTGGCCTTTTTCTAGCAGTGATCTGTACAACTGGAAGGCTCAAAACCCTCCTTT  4022
             |||||||||||| ||||||  |   || || || || |||||  | || |||||  | ||
Sbjct  1689  CCAGTACTGGCCCTTTTCTGCCTCGGACCTCTATAATTGGAAAACCCATAACCCCTCCTT  1748

Query  4023  TTCTGAGGACCCGAAAGGCCTAACTGACCT----GTTCGAGTCTGTCATGCACACACACA  4078
             |||  | |||||  | |||||   ||||||    | | || ||  |  | | ||| ||| 
Sbjct  1749  TTCCCAAGACCCCCA-GGCCT---TGACCTCGTTGATAGAATCAATTCTCCTCACCCACC  1804

Query  4079  GTCCCACTTGGGATGATTGCCAGCAGCTTCTTAAGACCTTATTCACCACCGAGGAGCGCG  4138
               || || ||||||||||| || |||||| |  ||  | |  | |||||||| ||  |  
Sbjct  1805  AGCCTACCTGGGATGATTGTCAACAGCTTTTGCAGGTCCTTCTAACCACCGAAGAAAGGC  1864

Query  4139  AGCGAATCCTCACCGAGGCCAGAAAAAATGTCCCCGGCGACAACGGAAGACCGACGACCT  4198
             ||||| |||||   || ||| | |||||||| || || | |   ||| | |   | ||| 
Sbjct  1865  AGCGAGTCCTCCTGGAAGCCCGGAAAAATGTGCCGGG-GCCT--GGAGGCCTTCCAACCC  1921

Query  4199  TGC---CGAACCTGATAGACGAGCGCTTTCCCCTGAATAGACCGGATTGGGACTTTGGGA  4255
              ||   | ||    ||||||||| | |||||||| |   | ||||| ||||| | || ||
Sbjct  1922  AGCTCCCCAATGAAATAGACGAGGGATTTCCCCTCACCCGCCCGGACTGGGATTATGAGA  1981

Query  4256  ACGCAGAAGGTAGGGAGCGTCTCCGAGTCTACCGCCAGACTCTTATGGCAGGTCTCCGAG  4315
               |||   ||||||||| |||||||| |||| |||||| ||||  |||| ||||||   |
Sbjct  1982  CAGCACCGGGTAGGGAGAGTCTCCGAATCTATCGCCAGGCTCTGTTGGCGGGTCTCAAGG  2041

Query  4316  CGGCGGCACGCCGCCCCACCAATTTGGCTAAGGTAAAAGCTATAATGCAAGGGGATAATG  4375
              ||| | |   ||||||||||||||||| |||||||   ||||||  || ||  |  |||
Sbjct  2042  GGGCAGGAAAACGCCCCACCAATTTGGCCAAGGTAAGGACTATAACTCAGGGAAAAGATG  2101

Query  4376  AAAGCCCGGCCGTGTTTTTAGAA  4398
             |||||||||| |  ||| | |||
Sbjct  2102  AAAGCCCGGCAGCCTTTATGGAA  2124


 Score = 47.3 bits (51),  Expect = 0.071
 Identities = 63/88 (72%), Gaps = 0/88 (0%)
 Strand=Plus/Plus

Query  8321  GACACAGGTCCCGGACACTGGAGGAGAGATGGAAAGGTCCTTATGTGGTTATTCTGGTTA  8380
             ||||| | || | |  |||||||    | |||||||| || ||  | ||| | |||   |
Sbjct  5957  GACACCGTTCTCAGGGACTGGAGCCTCGGTGGAAAGGACCCTACATTGTTCTCCTGACCA  6016

Query  8381  CCCCCACTGCCTTAAAGGTTGACGGCAT  8408
             | ||||| ||| ||||||||||||| ||
Sbjct  6017  CACCCACAGCCATAAAGGTTGACGGAAT  6044


 Score = 41.9 bits (45),  Expect = 3.0
 Identities = 24/25 (96%), Gaps = 0/25 (0%)
 Strand=Plus/Plus

Query  2661  TAACATTTGGGGGCTCGTCCGGGAT  2685
             |||||| ||||||||||||||||||
Sbjct  549   TAACATCTGGGGGCTCGTCCGGGAT  573


>NC_022517.1 Baboon endogenous virus strain M7 proviral DNA, complete 
genome
Length=8507

 Score = 286 bits (316),  Expect = 4e-74
 Identities = 1238/1925 (64%), Gaps = 81/1925 (4%)
 Strand=Plus/Plus

Query  4804  GATAGGGGACAGTGTGCAAACTGCAAAGAGTATAGACATTGGAAGAGGGAGTGCCCCAAG  4863
             |||| ||  ||||| ||  |||||||||||    | |||||||  | ||| |||||||||
Sbjct  2479  GATAAGGACCAGTGCGCCTACTGCAAAGAGCGAGGGCATTGGATCAAGGACTGCCCCAAG  2538

Query  4864  CGCC--AGGGCCAAACAGGGCAAGACGCACGGGTCCTG-CTGGCGGGGATGGAGAGTGAC  4920
             || |  || | | |  ||   ||  ||| |  |||||  |    || || ||| || || 
Sbjct  2539  CGTCCTAGAGACCAGAAGA--AACCCGCCCCTGTCCTCACCTTAGGTGA-GGACAGCGAA  2595

Query  4921  TAGGGGAGACGGGACTC-GGATCCCCTCCCCGAGTCTTGGGTAACTGCGTATGTGGAGGG  4979
             |||||| | | || ||| ||| |||| ||||||| |  || |||||   | ||| | |||
Sbjct  2596  TAGGGGTGTCAGGGCTCTGGAGCCCC-CCCCGAGCCCCGGCTAACTCTATCTGTAGGGGG  2654

Query  4980  GAAGCCAGTAGGATTCCTGGTAGACACAGGAGCCCAGTACTCAGTTTTGAATAAGCCCA-  5038
             | | ||       ||| |||| |||||||| |||||  |||| |||||||  ||| | | 
Sbjct  2655  GCATCCCACCACCTTCTTGGTGGACACAGGCGCCCAACACTCGGTTTTGACCAAGGCAAA  2714

Query  5039  CAGAGCCCTTATCTCA-GAAAACCAGTTTGGTGCAAGGGGCAACTGGGTCCAAGGCTTAT  5097
             | || ||||   |||  | | | |  || ||| || |||||||| ||    |||    | 
Sbjct  2715  CGGACCCCTGTCCTCTCGTACATC--TTGGGTCCAGGGGGCAACAGGAAGAAAGATGCAC  2772

Query  5098  CGGTGGACTAGTAGGCGCCAAGTAGACTTAGGCCGCCACCAA--GTGACCCACTCCTTCC  5155
                |||||||   | ||   |||  || ||||  || |  ||  ||||| ||||||||| 
Sbjct  2773  AAATGGACTAACCGCCGGACAGTTAACCTAGG--GCAAGGAATGGTGACACACTCCTTCT  2830

Query  5156  TAGTTATCCCTGAATGCCC-TGCCCCCTTACTGGGGCGCGATCTCCTGACTAAGATCAGG  5214
             | ||  | |||||||| || | ||||||| |||||||| |||||||| || ||  || | 
Sbjct  2831  TGGTGGTACCTGAATGTCCGTACCCCCTT-CTGGGGCGAGATCTCCTAACCAAACTCGGA  2889

Query  5215  GCTCAGATCCATTTT---GAGCCGGATGGCATTAAGCTATTGGATGGCCAAGGACAGCCC  5271
             ||||||||||| ||    ||| | |  | |    || | || ||  |  | || || |||
Sbjct  2890  GCTCAGATCCACTTCTCCGAGGCAGGGGCCC---AGGTGTTAGACCGAGATGGCCAACCC  2946

Query  5272  CTCCACATTTTGACCCTGTCTCTTGTGGATGAACATCGCCTGTTCGCCCTGCAGGACAAC  5331
              |||| ||||||||  |||||||    |||||||| || || || | | | | || || |
Sbjct  2947  ATCCAAATTTTGACTGTGTCTCTGCAAGATGAACACCGGCTTTTTGACATCCCGGTCACC  3006

Query  5332  CCCTACAACCCTCCCTCTACAGAATGGCCCCGTGATATGGATTATTGGCTTAAAACATAC  5391
              ||    | |||||||       ||| |         ||| |||   | ||      | |
Sbjct  3007  ACC----AGCCTCCCTG------ATGTC---------TGG-TTACAAGATT------TTC  3040

Query  5392  CCTCAGGCGTGGGCGGAAATAGCGGGTGTGGGCCGGGCGGCCCGCCGAGCACCAGTAGTG  5451
             || || || ||||||||||  |  ||  | || |||||     | | ||| ||| |  | 
Sbjct  3041  CC-CAAGCTTGGGCGGAAACGGGAGGACTTGGGCGGGCCAAGTGTCAAGCCCCAATCATA  3099

Query  5452  GTGGAACTTAAAGCCTCAGCCCAGCCTATCCGGATCCGCCAGTACCCCATGTCTGCAGAG  5511
              | || || ||  || ||||   |||| |    |||   || |||||||||     ||| 
Sbjct  3100  ATTGATCTAAAGCCCACAGCGGTGCCTGTATCTATCAAACAATACCCCATGAGCCTAGAA  3159

Query  5512  GCGCGGAAAGGGATTGCCCCGCACATTAACCGTTTACTGGAAGCTGGAATACTGAAACCT  5571
             || |  |  || |||   |  ||||||| |   || || |||  |||| |  ||  ||||
Sbjct  3160  GCTCATATGGGCATTCGGCAACACATTATCAAATTTCTAGAACTTGGAGTTTTGCGACCT  3219

Query  5572  TGCCATTCTGCCTGGAACACCCCACTTCTCCCCGTTAAGAAACCGGGGGGAAAAGATTAT  5631
             || |  ||  ||||||| || || ||||| || || || || || ||     | ||||| 
Sbjct  3220  TGTCGCTCACCCTGGAATACTCCTCTTCTGCCAGTAAAAAAGCCTGGTACCCAGGATTAC  3279

Query  5632  AGGCCAGTCCAGGACTTGAGGGAAGTAAATAAGAGGGTTGAAGACATCCATCCCACGGTC  5691
             ||||| ||||| || ||||| ||| | ||||| ||   ||  || ||||| || ||||||
Sbjct  3280  AGGCCCGTCCAAGATTTGAGAGAAATTAATAAAAGAACTGTGGATATCCACCCTACGGTC  3339

Query  5692  CCCAACCCTTATACCTTACTAAGTCACTTGCCCCCTTCACATGTCTGGTATAC--TACCT  5749
             ||||| ||||| | ||| || |||  |||    ||     |   |||||||||  |||  
Sbjct  3340  CCCAATCCTTACAACTTGCTCAGTACCTTAAAACCAGACTACAGCTGGTATACCGTAC--  3397

Query  5750  TAGACCTAAAGGATGCGTTTTTTAGCATAGCCCTGGCACCCAGCAGCCAACACATTTTTG  5809
             | ||| |||| ||||| || ||| |  || ||||||| |||   |||||  |  | ||||
Sbjct  3398  TGGACTTAAAAGATGCCTTCTTTTGTTTACCCCTGGCCCCCCAAAGCCAGGAACTATTTG  3457

Query  5810  CCTTCGAATGGAATGATGGCAATACGGGAACCCCCGGGCAGCTGACCTGGACTAGACTAC  5869
             |||| || ||||| ||     | |  |||| | | || ||  ||||||||||| |||| |
Sbjct  3458  CCTTTGAGTGGAAGGACCCTGAGAGAGGAATCTCAGGCCAATTGACCTGGACTCGACTTC  3517

Query  5870  CGCAAGGCTTCAAAAACTCTCCAACTCTGTTTAATGAAGCCCTAAATCAGGATTTGGACT  5929
             | || || |||||||||||||| ||||| ||  |||| || ||  | ||||      || 
Sbjct  3518  CCCAGGGGTTCAAAAACTCTCCCACTCTCTTCGATGAGGCTCTCCA-CAGGGACCTCAC-  3575

Query  5930  CGTTTCGCCAGAGCCATAATTC---AGTTACGCTCCTGCAGTACGTAGATGACTTGCTTC  5986
             ||  |  || || |||  || |   ||| || || || ||||| ||||||||| | ||  
Sbjct  3576  CGACT-TCCGGACCCAGCATCCAGAAGTGACCCTGCTCCAGTATGTAGATGACCTCCTCT  3634

Query  5987  TGGCGGCCCCCTCCGAAGCTGAATGCCGACAGGC----CACTGGAGACCTCCTCCAGGAG  6042
             ||||||||||| |  ||   ||| |||  || ||     ||| |  | || |||||||| 
Sbjct  3635  TGGCGGCCCCCAC--AA--AGAAAGCCTGCACGCAAGGTACTAGGCATCTACTCCAGGAA  3690

Query  6043  CTGGGGCAGTTGGGCTATCGGGCCAGTGCAAAGAAGGCTCAAATATG-CAGGCAAACAGT  6101
             || ||  ||   || || |||||   ||| |||||||| ||||| || ||| | ||  ||
Sbjct  3691  CTAGGTGAGAAAGGATACCGGGCATCTGCCAAGAAGGCACAAATTTGTCAGACCAA-GGT  3749

Query  6102  CACCTACCTGGGGTATAAACTAAAAGAAGGAGCCAGATGGCTGA---CAGAGGCCATGAA  6158
              || ||||||||||| | ||| |  || |||   || ||||| |   | | |  |||   
Sbjct  3750  AACTTACCTGGGGTACATACTGAGTGAGGGAAAAAGGTGGCTCACCCCTGGGCGCAT---  3806

Query  6159  AGAGACTATTCTTAGACTTCCA--GTCCCGACCTCAGCACGAGAGGTCCGTGAGTTTTTA  6216
             ||||||| |   | |  |||||  | ||||   ||  |  ||||||| ||||| ||  | 
Sbjct  3807  AGAGACTGTGGCTCGCATTCCACCGCCCCGGAATC--CCAGAGAGGTGCGTGAATTCCTG  3864

Query  6217  GGGACGACAGGCTACTGCCGGCTGTGGATTTTGGGGTATGCTGAAATAGCAAAACCTCTG  6276
             || ||  | || | ||| ||  |||||||    || | ||||||| | ||    || || 
Sbjct  3865  GGAACTGCTGGGTTCTGTCGCTTGTGGATACCCGGTTTTGCTGAATTGGCCGCCCCCCTT  3924

Query  6277  TATGAGGCAACCAAGGATAAGGTCCCTTGGGCCTGGGGGTCAGACCAACAGAAGGCCTAC  6336
             || |     |||||||| |    |||||   |||||  | |||| || ||   ||| |  
Sbjct  3925  TACGCACTCACCAAGGAAAGCACCCCTTTCACCTGGCAGACAGAGCATCAATTGGCTTTT  3984

Query  6337  GATGAACTCAAGGTCGCTCTCCTAAGAGCCCCGGCTCTGGCATTGCCAGACCCCCTGAAG  6396
             || | ||| ||    || ||| |    ||||| || || |  || || ||| ||   |||
Sbjct  3985  GAGGCACTAAAAAAGGCACTCTTGTCTGCCCCAGCCCTTGGGTTACCGGACACCTCAAAG  4044

Query  6397  CCCTTCACTCTCTTTGTTGATGAGAGGAGGGGAATAGCGAAAGGGGTGCTAATGCAGCGT  6456
             ||||| || |||||  | || || |||   || || || ||||| || || |  ||    
Sbjct  4045  CCCTTTACCCTCTTCCTGGACGAAAGGCAAGGGATTGCCAAAGGAGTCCTGACCCAAAAA  4104

Query  6457  CTGGGGCCCTGGAAACGCCCGGTTGCCTATTTATCCAAGAAGCTAGATCCAGTTGCAGCA  6516
              ||||||| |||||| | ||||| || ||  | ||||||||||| || || || || || 
Sbjct  4105  TTGGGGCCTTGGAAAAGACCGGTAGCATACCTGTCCAAGAAGCTGGACCCTGTGGCGGCC  4164

Query  6517  GGATGGCCCCCGTGCTTAAGGATCATTGCGGCAGTAGCCCTAATGGTGAAGGATGCTGAT  6576
             || |||||||| ||  |  | ||||| || ||    ||  |  |||| || ||  ||| |
Sbjct  4165  GGCTGGCCCCCATGTCTTCGTATCATGGCAGCCACCGCTATGCTGGTCAAAGACTCTGCT  4224

Query  6577  AAACTCACTTTTGGGCAACATCTGAAGGTAGTAACCCCCCATGCGATCGAGGGGGTCCTG  6636
             ||  | ||  ||||||| |  ||||  ||  | || || ||| |  | ||||   |  ||
Sbjct  4225  AAGTTAACCCTTGGGCAGCCACTGACTGTTATTACTCCACATACTCTAGAGGCCATAGTG  4284

Query  6637  AAATATCCCCCTGGTAGGTGGATGACTAATGCCCGACTAACACATTACCAAGGACTCTTG  6696
                 | ||||| |   ||||||| || || || || ||||| || ||||| |  ||||| 
Sbjct  4285  CGGCAGCCCCCGGACCGGTGGATAACCAACGCACGCCTAACCCACTACCAGGCCCTCTTA  4344

Query  6697  CTAGA  6701
             || ||
Sbjct  4345  CTGGA  4349


 Score = 177 bits (195),  Expect = 6e-41
 Identities = 253/356 (71%), Gaps = 8/356 (2%)
 Strand=Plus/Plus

Query  7683  TTGGGAAGTGGATTTTACTGAGGTAAAGCCTGGGAGGTATGGGTATAAGTACTTGCTAGT  7742
             ||||||| | || || ||||| ||||| |||        ||||||||||||||| |||||
Sbjct  5319  TTGGGAAATAGACTTCACTGAAGTAAAACCTCACTATGCTGGGTATAAGTACTTACTAGT  5378

Query  7743  AATGGTTGACACATTTTCGGGCTGGGTGGAAGCCTTCCCCACGAAACGGGAGACTGCCCA  7802
               | || || || ||||| || ||||| |||||||| |||||    |  || || || ||
Sbjct  5379  GTTTGTAGATACCTTTTCAGGATGGGTAGAAGCCTTTCCCACCCGGCAAGAAACGGCACA  5438

Query  7803  AGTGGTTGCTAAGGCATTACTAGAAGAAATTATTCCCAGATATGGGGTTCCTGAGGTTTT  7862
               | || || |||    | |||||||||||  |||| |||| |||  ||||  ||||  |
Sbjct  5439  CATAGTAGCCAAGAAGATCCTAGAAGAAATCTTTCCTAGATTTGGACTTCCCAAGGTAAT  5498

Query  7863  AGGCTCCGATAACGGCCCAGCTTTCAT----CAGTAACGTCCTACAGGGACTAGCCCGGG  7918
              || || || ||||| || || ||| |    |||  | |||    |||| |||||| || 
Sbjct  5499  TGGGTCAGACAACGGGCCGGCCTTCGTTTCCCAGGTAAGTC----AGGGGCTAGCCAGGA  5554

Query  7919  CGATAGGGACCAATTGGAAGTTACATTGTGAATATAATCCCCAGAGCTCAGGGCAGGTAG  7978
                | ||||  |||||||| || |||||||  ||||  |||||||||||||| |||||||
Sbjct  5555  TACTGGGGATTAATTGGAAATTGCATTGTGCTTATAGACCCCAGAGCTCAGGACAGGTAG  5614

Query  7979  AGAGAATGAATCGGACTCTAAAGGAGACCTTGTCCAAACTAGCCATCGAGACTGGC  8034
             ||||||||||| | ||  |||| |||||| |  | ||| |  || | |||||||||
Sbjct  5615  AGAGAATGAATAGAACAATAAAAGAGACCCTTACTAAATTGACCTTAGAGACTGGC  5670


 Score = 159 bits (175),  Expect = 2e-35
 Identities = 304/443 (69%), Gaps = 14/443 (3%)
 Strand=Plus/Plus

Query  3963  CCAGTACTGGCCTTTTTCTAGCAGTGATCTGTACAACTGGAAGGCTCAAAACCCTCCTTT  4022
             |||||||||||| ||||||  |   || || || || |||||  | || |||||  | ||
Sbjct  1689  CCAGTACTGGCCCTTTTCTGCCTCGGACCTCTATAATTGGAAAACCCATAACCCCTCCTT  1748

Query  4023  TTCTGAGGACCCGAAAGGCCTAACTGACCT----GTTCGAGTCTGTCATGCACACACACA  4078
             |||  | |||||  | |||||   ||||||    | | || ||  |  | | ||| ||| 
Sbjct  1749  TTCCCAAGACCCCCA-GGCCT---TGACCTCGTTGATAGAATCAATTCTCCTCACCCACC  1804

Query  4079  GTCCCACTTGGGATGATTGCCAGCAGCTTCTTAAGACCTTATTCACCACCGAGGAGCGCG  4138
               || || ||||||||||| || |||||| |  ||  | |  | |||||||| ||  |  
Sbjct  1805  AGCCTACCTGGGATGATTGTCAACAGCTTTTGCAGGTCCTTCTAACCACCGAAGAAAGGC  1864

Query  4139  AGCGAATCCTCACCGAGGCCAGAAAAAATGTCCCCGGCGACAACGGAAGACCGACGACCT  4198
             ||||| |||||   || ||| | |||||||| || || | |   ||| | |   | ||| 
Sbjct  1865  AGCGAGTCCTCCTGGAAGCCCGGAAAAATGTGCCGGG-GCCT--GGAGGCCTTCCAACCC  1921

Query  4199  TGC---CGAACCTGATAGACGAGCGCTTTCCCCTGAATAGACCGGATTGGGACTTTGGGA  4255
              ||   | ||    ||||||||| | |||||||| |   | ||||| ||||| | || ||
Sbjct  1922  AGCTCCCCAATGAAATAGACGAGGGATTTCCCCTCACCCGCCCGGACTGGGATTATGAGA  1981

Query  4256  ACGCAGAAGGTAGGGAGCGTCTCCGAGTCTACCGCCAGACTCTTATGGCAGGTCTCCGAG  4315
               |||   ||||||||| |||||||| |||| |||||| ||||  |||| ||||||   |
Sbjct  1982  CAGCACCGGGTAGGGAGAGTCTCCGAATCTATCGCCAGGCTCTGTTGGCGGGTCTCAAGG  2041

Query  4316  CGGCGGCACGCCGCCCCACCAATTTGGCTAAGGTAAAAGCTATAATGCAAGGGGATAATG  4375
              ||| | |   ||||||||||||||||| |||||||   ||||||  || ||  |  |||
Sbjct  2042  GGGCAGGAAAACGCCCCACCAATTTGGCCAAGGTAAGGACTATAACTCAGGGAAAAGATG  2101

Query  4376  AAAGCCCGGCCGTGTTTTTAGAA  4398
             |||||||||| |  ||| | |||
Sbjct  2102  AAAGCCCGGCAGCCTTTATGGAA  2124


 Score = 47.3 bits (51),  Expect = 0.071
 Identities = 63/88 (72%), Gaps = 0/88 (0%)
 Strand=Plus/Plus

Query  8321  GACACAGGTCCCGGACACTGGAGGAGAGATGGAAAGGTCCTTATGTGGTTATTCTGGTTA  8380
             ||||| | || | |  |||||||    | |||||||| || ||  | ||| | |||   |
Sbjct  5957  GACACCGTTCTCAGGGACTGGAGCCTCGGTGGAAAGGACCCTACATTGTTCTCCTGACCA  6016

Query  8381  CCCCCACTGCCTTAAAGGTTGACGGCAT  8408
             | ||||| ||| ||||||||||||| ||
Sbjct  6017  CACCCACAGCCATAAAGGTTGACGGAAT  6044


 Score = 41.9 bits (45),  Expect = 3.0
 Identities = 24/25 (96%), Gaps = 0/25 (0%)
 Strand=Plus/Plus

Query  2661  TAACATTTGGGGGCTCGTCCGGGAT  2685
             |||||| ||||||||||||||||||
Sbjct  549   TAACATCTGGGGGCTCGTCCGGGAT  573


>D10032.1 Baboon endogenous virus strain M7 proviral DNA, complete 
genome
Length=8507

 Score = 286 bits (316),  Expect = 4e-74
 Identities = 1238/1925 (64%), Gaps = 81/1925 (4%)
 Strand=Plus/Plus

Query  4804  GATAGGGGACAGTGTGCAAACTGCAAAGAGTATAGACATTGGAAGAGGGAGTGCCCCAAG  4863
             |||| ||  ||||| ||  |||||||||||    | |||||||  | ||| |||||||||
Sbjct  2479  GATAAGGACCAGTGCGCCTACTGCAAAGAGCGAGGGCATTGGATCAAGGACTGCCCCAAG  2538

Query  4864  CGCC--AGGGCCAAACAGGGCAAGACGCACGGGTCCTG-CTGGCGGGGATGGAGAGTGAC  4920
             || |  || | | |  ||   ||  ||| |  |||||  |    || || ||| || || 
Sbjct  2539  CGTCCTAGAGACCAGAAGA--AACCCGCCCCTGTCCTCACCTTAGGTGA-GGACAGCGAA  2595

Query  4921  TAGGGGAGACGGGACTC-GGATCCCCTCCCCGAGTCTTGGGTAACTGCGTATGTGGAGGG  4979
             |||||| | | || ||| ||| |||| ||||||| |  || |||||   | ||| | |||
Sbjct  2596  TAGGGGTGTCAGGGCTCTGGAGCCCC-CCCCGAGCCCCGGCTAACTCTATCTGTAGGGGG  2654

Query  4980  GAAGCCAGTAGGATTCCTGGTAGACACAGGAGCCCAGTACTCAGTTTTGAATAAGCCCA-  5038
             | | ||       ||| |||| |||||||| |||||  |||| |||||||  ||| | | 
Sbjct  2655  GCATCCCACCACCTTCTTGGTGGACACAGGCGCCCAACACTCGGTTTTGACCAAGGCAAA  2714

Query  5039  CAGAGCCCTTATCTCA-GAAAACCAGTTTGGTGCAAGGGGCAACTGGGTCCAAGGCTTAT  5097
             | || ||||   |||  | | | |  || ||| || |||||||| ||    |||    | 
Sbjct  2715  CGGACCCCTGTCCTCTCGTACATC--TTGGGTCCAGGGGGCAACAGGAAGAAAGATGCAC  2772

Query  5098  CGGTGGACTAGTAGGCGCCAAGTAGACTTAGGCCGCCACCAA--GTGACCCACTCCTTCC  5155
                |||||||   | ||   |||  || ||||  || |  ||  ||||| ||||||||| 
Sbjct  2773  AAATGGACTAACCGCCGGACAGTTAACCTAGG--GCAAGGAATGGTGACACACTCCTTCT  2830

Query  5156  TAGTTATCCCTGAATGCCC-TGCCCCCTTACTGGGGCGCGATCTCCTGACTAAGATCAGG  5214
             | ||  | |||||||| || | ||||||| |||||||| |||||||| || ||  || | 
Sbjct  2831  TGGTGGTACCTGAATGTCCGTACCCCCTT-CTGGGGCGAGATCTCCTAACCAAACTCGGA  2889

Query  5215  GCTCAGATCCATTTT---GAGCCGGATGGCATTAAGCTATTGGATGGCCAAGGACAGCCC  5271
             ||||||||||| ||    ||| | |  | |    || | || ||  |  | || || |||
Sbjct  2890  GCTCAGATCCACTTCTCCGAGGCAGGGGCCC---AGGTGTTAGACCGAGATGGCCAACCC  2946

Query  5272  CTCCACATTTTGACCCTGTCTCTTGTGGATGAACATCGCCTGTTCGCCCTGCAGGACAAC  5331
              |||| ||||||||  |||||||    |||||||| || || || | | | | || || |
Sbjct  2947  ATCCAAATTTTGACTGTGTCTCTGCAAGATGAACACCGGCTTTTTGACATCCCGGTCACC  3006

Query  5332  CCCTACAACCCTCCCTCTACAGAATGGCCCCGTGATATGGATTATTGGCTTAAAACATAC  5391
              ||    | |||||||       ||| |         ||| |||   | ||      | |
Sbjct  3007  ACC----AGCCTCCCTG------ATGTC---------TGG-TTACAAGATT------TTC  3040

Query  5392  CCTCAGGCGTGGGCGGAAATAGCGGGTGTGGGCCGGGCGGCCCGCCGAGCACCAGTAGTG  5451
             || || || ||||||||||  |  ||  | || |||||     | | ||| ||| |  | 
Sbjct  3041  CC-CAAGCTTGGGCGGAAACGGGAGGACTTGGGCGGGCCAAGTGTCAAGCCCCAATCATA  3099

Query  5452  GTGGAACTTAAAGCCTCAGCCCAGCCTATCCGGATCCGCCAGTACCCCATGTCTGCAGAG  5511
              | || || ||  || ||||   |||| |    |||   || |||||||||     ||| 
Sbjct  3100  ATTGATCTAAAGCCCACAGCGGTGCCTGTATCTATCAAACAATACCCCATGAGCCTAGAA  3159

Query  5512  GCGCGGAAAGGGATTGCCCCGCACATTAACCGTTTACTGGAAGCTGGAATACTGAAACCT  5571
             || |  |  || |||   |  ||||||| |   || || |||  |||| |  ||  ||||
Sbjct  3160  GCTCATATGGGCATTCGGCAACACATTATCAAATTTCTAGAACTTGGAGTTTTGCGACCT  3219

Query  5572  TGCCATTCTGCCTGGAACACCCCACTTCTCCCCGTTAAGAAACCGGGGGGAAAAGATTAT  5631
             || |  ||  ||||||| || || ||||| || || || || || ||     | ||||| 
Sbjct  3220  TGTCGCTCACCCTGGAATACTCCTCTTCTGCCAGTAAAAAAGCCTGGTACCCAGGATTAC  3279

Query  5632  AGGCCAGTCCAGGACTTGAGGGAAGTAAATAAGAGGGTTGAAGACATCCATCCCACGGTC  5691
             ||||| ||||| || ||||| ||| | ||||| ||   ||  || ||||| || ||||||
Sbjct  3280  AGGCCCGTCCAAGATTTGAGAGAAATTAATAAAAGAACTGTGGATATCCACCCTACGGTC  3339

Query  5692  CCCAACCCTTATACCTTACTAAGTCACTTGCCCCCTTCACATGTCTGGTATAC--TACCT  5749
             ||||| ||||| | ||| || |||  |||    ||     |   |||||||||  |||  
Sbjct  3340  CCCAATCCTTACAACTTGCTCAGTACCTTAAAACCAGACTACAGCTGGTATACCGTAC--  3397

Query  5750  TAGACCTAAAGGATGCGTTTTTTAGCATAGCCCTGGCACCCAGCAGCCAACACATTTTTG  5809
             | ||| |||| ||||| || ||| |  || ||||||| |||   |||||  |  | ||||
Sbjct  3398  TGGACTTAAAAGATGCCTTCTTTTGTTTACCCCTGGCCCCCCAAAGCCAGGAACTATTTG  3457

Query  5810  CCTTCGAATGGAATGATGGCAATACGGGAACCCCCGGGCAGCTGACCTGGACTAGACTAC  5869
             |||| || ||||| ||     | |  |||| | | || ||  ||||||||||| |||| |
Sbjct  3458  CCTTTGAGTGGAAGGACCCTGAGAGAGGAATCTCAGGCCAATTGACCTGGACTCGACTTC  3517

Query  5870  CGCAAGGCTTCAAAAACTCTCCAACTCTGTTTAATGAAGCCCTAAATCAGGATTTGGACT  5929
             | || || |||||||||||||| ||||| ||  |||| || ||  | ||||      || 
Sbjct  3518  CCCAGGGGTTCAAAAACTCTCCCACTCTCTTCGATGAGGCTCTCCA-CAGGGACCTCAC-  3575

Query  5930  CGTTTCGCCAGAGCCATAATTC---AGTTACGCTCCTGCAGTACGTAGATGACTTGCTTC  5986
             ||  |  || || |||  || |   ||| || || || ||||| ||||||||| | ||  
Sbjct  3576  CGACT-TCCGGACCCAGCATCCAGAAGTGACCCTGCTCCAGTATGTAGATGACCTCCTCT  3634

Query  5987  TGGCGGCCCCCTCCGAAGCTGAATGCCGACAGGC----CACTGGAGACCTCCTCCAGGAG  6042
             ||||||||||| |  ||   ||| |||  || ||     ||| |  | || |||||||| 
Sbjct  3635  TGGCGGCCCCCAC--AA--AGAAAGCCTGCACGCAAGGTACTAGGCATCTACTCCAGGAA  3690

Query  6043  CTGGGGCAGTTGGGCTATCGGGCCAGTGCAAAGAAGGCTCAAATATG-CAGGCAAACAGT  6101
             || ||  ||   || || |||||   ||| |||||||| ||||| || ||| | ||  ||
Sbjct  3691  CTAGGTGAGAAAGGATACCGGGCATCTGCCAAGAAGGCACAAATTTGTCAGACCAA-GGT  3749

Query  6102  CACCTACCTGGGGTATAAACTAAAAGAAGGAGCCAGATGGCTGA---CAGAGGCCATGAA  6158
              || ||||||||||| | ||| |  || |||   || ||||| |   | | |  |||   
Sbjct  3750  AACTTACCTGGGGTACATACTGAGTGAGGGAAAAAGGTGGCTCACCCCTGGGCGCAT---  3806

Query  6159  AGAGACTATTCTTAGACTTCCA--GTCCCGACCTCAGCACGAGAGGTCCGTGAGTTTTTA  6216
             ||||||| |   | |  |||||  | ||||   ||  |  ||||||| ||||| ||  | 
Sbjct  3807  AGAGACTGTGGCTCGCATTCCACCGCCCCGGAATC--CCAGAGAGGTGCGTGAATTCCTG  3864

Query  6217  GGGACGACAGGCTACTGCCGGCTGTGGATTTTGGGGTATGCTGAAATAGCAAAACCTCTG  6276
             || ||  | || | ||| ||  |||||||    || | ||||||| | ||    || || 
Sbjct  3865  GGAACTGCTGGGTTCTGTCGCTTGTGGATACCCGGTTTTGCTGAATTGGCCGCCCCCCTT  3924

Query  6277  TATGAGGCAACCAAGGATAAGGTCCCTTGGGCCTGGGGGTCAGACCAACAGAAGGCCTAC  6336
             || |     |||||||| |    |||||   |||||  | |||| || ||   ||| |  
Sbjct  3925  TACGCACTCACCAAGGAAAGCACCCCTTTCACCTGGCAGACAGAGCATCAATTGGCTTTT  3984

Query  6337  GATGAACTCAAGGTCGCTCTCCTAAGAGCCCCGGCTCTGGCATTGCCAGACCCCCTGAAG  6396
             || | ||| ||    || ||| |    ||||| || || |  || || ||| ||   |||
Sbjct  3985  GAGGCACTAAAAAAGGCACTCTTGTCTGCCCCAGCCCTTGGGTTACCGGACACCTCAAAG  4044

Query  6397  CCCTTCACTCTCTTTGTTGATGAGAGGAGGGGAATAGCGAAAGGGGTGCTAATGCAGCGT  6456
             ||||| || |||||  | || || |||   || || || ||||| || || |  ||    
Sbjct  4045  CCCTTTACCCTCTTCCTGGACGAAAGGCAAGGGATTGCCAAAGGAGTCCTGACCCAAAAA  4104

Query  6457  CTGGGGCCCTGGAAACGCCCGGTTGCCTATTTATCCAAGAAGCTAGATCCAGTTGCAGCA  6516
              ||||||| |||||| | ||||| || ||  | ||||||||||| || || || || || 
Sbjct  4105  TTGGGGCCTTGGAAAAGACCGGTAGCATACCTGTCCAAGAAGCTGGACCCTGTGGCGGCC  4164

Query  6517  GGATGGCCCCCGTGCTTAAGGATCATTGCGGCAGTAGCCCTAATGGTGAAGGATGCTGAT  6576
             || |||||||| ||  |  | ||||| || ||    ||  |  |||| || ||  ||| |
Sbjct  4165  GGCTGGCCCCCATGTCTTCGTATCATGGCAGCCACCGCTATGCTGGTCAAAGACTCTGCT  4224

Query  6577  AAACTCACTTTTGGGCAACATCTGAAGGTAGTAACCCCCCATGCGATCGAGGGGGTCCTG  6636
             ||  | ||  ||||||| |  ||||  ||  | || || ||| |  | ||||   |  ||
Sbjct  4225  AAGTTAACCCTTGGGCAGCCACTGACTGTTATTACTCCACATACTCTAGAGGCCATAGTG  4284

Query  6637  AAATATCCCCCTGGTAGGTGGATGACTAATGCCCGACTAACACATTACCAAGGACTCTTG  6696
                 | ||||| |   ||||||| || || || || ||||| || ||||| |  ||||| 
Sbjct  4285  CGGCAGCCCCCGGACCGGTGGATAACCAACGCACGCCTAACCCACTACCAGGCCCTCTTA  4344

Query  6697  CTAGA  6701
             || ||
Sbjct  4345  CTGGA  4349


 Score = 177 bits (195),  Expect = 6e-41
 Identities = 253/356 (71%), Gaps = 8/356 (2%)
 Strand=Plus/Plus

Query  7683  TTGGGAAGTGGATTTTACTGAGGTAAAGCCTGGGAGGTATGGGTATAAGTACTTGCTAGT  7742
             ||||||| | || || ||||| ||||| |||        ||||||||||||||| |||||
Sbjct  5319  TTGGGAAATAGACTTCACTGAAGTAAAACCTCACTATGCTGGGTATAAGTACTTACTAGT  5378

Query  7743  AATGGTTGACACATTTTCGGGCTGGGTGGAAGCCTTCCCCACGAAACGGGAGACTGCCCA  7802
               | || || || ||||| || ||||| |||||||| |||||    |  || || || ||
Sbjct  5379  GTTTGTAGATACCTTTTCAGGATGGGTAGAAGCCTTTCCCACCCGGCAAGAAACGGCACA  5438

Query  7803  AGTGGTTGCTAAGGCATTACTAGAAGAAATTATTCCCAGATATGGGGTTCCTGAGGTTTT  7862
               | || || |||    | |||||||||||  |||| |||| |||  ||||  ||||  |
Sbjct  5439  CATAGTAGCCAAGAAGATCCTAGAAGAAATCTTTCCTAGATTTGGACTTCCCAAGGTAAT  5498

Query  7863  AGGCTCCGATAACGGCCCAGCTTTCAT----CAGTAACGTCCTACAGGGACTAGCCCGGG  7918
              || || || ||||| || || ||| |    |||  | |||    |||| |||||| || 
Sbjct  5499  TGGGTCAGACAACGGGCCGGCCTTCGTTTCCCAGGTAAGTC----AGGGGCTAGCCAGGA  5554

Query  7919  CGATAGGGACCAATTGGAAGTTACATTGTGAATATAATCCCCAGAGCTCAGGGCAGGTAG  7978
                | ||||  |||||||| || |||||||  ||||  |||||||||||||| |||||||
Sbjct  5555  TACTGGGGATTAATTGGAAATTGCATTGTGCTTATAGACCCCAGAGCTCAGGACAGGTAG  5614

Query  7979  AGAGAATGAATCGGACTCTAAAGGAGACCTTGTCCAAACTAGCCATCGAGACTGGC  8034
             ||||||||||| | ||  |||| |||||| |  | ||| |  || | |||||||||
Sbjct  5615  AGAGAATGAATAGAACAATAAAAGAGACCCTTACTAAATTGACCTTAGAGACTGGC  5670


 Score = 159 bits (175),  Expect = 2e-35
 Identities = 304/443 (69%), Gaps = 14/443 (3%)
 Strand=Plus/Plus

Query  3963  CCAGTACTGGCCTTTTTCTAGCAGTGATCTGTACAACTGGAAGGCTCAAAACCCTCCTTT  4022
             |||||||||||| ||||||  |   || || || || |||||  | || |||||  | ||
Sbjct  1689  CCAGTACTGGCCCTTTTCTGCCTCGGACCTCTATAATTGGAAAACCCATAACCCCTCCTT  1748

Query  4023  TTCTGAGGACCCGAAAGGCCTAACTGACCT----GTTCGAGTCTGTCATGCACACACACA  4078
             |||  | |||||  | |||||   ||||||    | | || ||  |  | | ||| ||| 
Sbjct  1749  TTCCCAAGACCCCCA-GGCCT---TGACCTCGTTGATAGAATCAATTCTCCTCACCCACC  1804

Query  4079  GTCCCACTTGGGATGATTGCCAGCAGCTTCTTAAGACCTTATTCACCACCGAGGAGCGCG  4138
               || || ||||||||||| || |||||| |  ||  | |  | |||||||| ||  |  
Sbjct  1805  AGCCTACCTGGGATGATTGTCAACAGCTTTTGCAGGTCCTTCTAACCACCGAAGAAAGGC  1864

Query  4139  AGCGAATCCTCACCGAGGCCAGAAAAAATGTCCCCGGCGACAACGGAAGACCGACGACCT  4198
             ||||| |||||   || ||| | |||||||| || || | |   ||| | |   | ||| 
Sbjct  1865  AGCGAGTCCTCCTGGAAGCCCGGAAAAATGTGCCGGG-GCCT--GGAGGCCTTCCAACCC  1921

Query  4199  TGC---CGAACCTGATAGACGAGCGCTTTCCCCTGAATAGACCGGATTGGGACTTTGGGA  4255
              ||   | ||    ||||||||| | |||||||| |   | ||||| ||||| | || ||
Sbjct  1922  AGCTCCCCAATGAAATAGACGAGGGATTTCCCCTCACCCGCCCGGACTGGGATTATGAGA  1981

Query  4256  ACGCAGAAGGTAGGGAGCGTCTCCGAGTCTACCGCCAGACTCTTATGGCAGGTCTCCGAG  4315
               |||   ||||||||| |||||||| |||| |||||| ||||  |||| ||||||   |
Sbjct  1982  CAGCACCGGGTAGGGAGAGTCTCCGAATCTATCGCCAGGCTCTGTTGGCGGGTCTCAAGG  2041

Query  4316  CGGCGGCACGCCGCCCCACCAATTTGGCTAAGGTAAAAGCTATAATGCAAGGGGATAATG  4375
              ||| | |   ||||||||||||||||| |||||||   ||||||  || ||  |  |||
Sbjct  2042  GGGCAGGAAAACGCCCCACCAATTTGGCCAAGGTAAGGACTATAACTCAGGGAAAAGATG  2101

Query  4376  AAAGCCCGGCCGTGTTTTTAGAA  4398
             |||||||||| |  ||| | |||
Sbjct  2102  AAAGCCCGGCAGCCTTTATGGAA  2124


 Score = 47.3 bits (51),  Expect = 0.071
 Identities = 63/88 (72%), Gaps = 0/88 (0%)
 Strand=Plus/Plus

Query  8321  GACACAGGTCCCGGACACTGGAGGAGAGATGGAAAGGTCCTTATGTGGTTATTCTGGTTA  8380
             ||||| | || | |  |||||||    | |||||||| || ||  | ||| | |||   |
Sbjct  5957  GACACCGTTCTCAGGGACTGGAGCCTCGGTGGAAAGGACCCTACATTGTTCTCCTGACCA  6016

Query  8381  CCCCCACTGCCTTAAAGGTTGACGGCAT  8408
             | ||||| ||| ||||||||||||| ||
Sbjct  6017  CACCCACAGCCATAAAGGTTGACGGAAT  6044


 Score = 41.9 bits (45),  Expect = 3.0
 Identities = 24/25 (96%), Gaps = 0/25 (0%)
 Strand=Plus/Plus

Query  2661  TAACATTTGGGGGCTCGTCCGGGAT  2685
             |||||| ||||||||||||||||||
Sbjct  549   TAACATCTGGGGGCTCGTCCGGGAT  573


>NC_039228.1 Koala retrovirus gag protein (gag), pol protein (pol), 
and envelope protein (env) genes, complete cds
Length=8431

 Score = 216 bits (239),  Expect = 7e-53
 Identities = 401/578 (69%), Gaps = 18/578 (3%)
 Strand=Plus/Plus

Query  3964  CAGTACTGGCCTTTTTCT--AGCAGTGATCTGTACAACTGGAAGGCTCAAAACCCTCCTT  4021
             || || |||||||| ||   |||||  |||| || || |||||  || |  | ||| |||
Sbjct  1600  CAATATTGGCCTTTCTCCTCAGCAG--ATCTCTATAATTGGAAATCTAATCATCCTTCTT  1657

Query  4022  TTTCTGAGGACCCGAAAGGCCTAACTGACCTGTTCGAGTCTGTCATGCACACACACAGTC  4081
             |||| ||| | || | ||| || || |  ||  | |||||  |||||    | |||   |
Sbjct  1658  TTTCCGAGAATCCTACAGGACTTACGGGACTCCTTGAGTCCCTCATGTTTTCCCACCAGC  1717

Query  4082  CCACTTGGGATGATTGCCAGCAGCTTCTT-AAGACCTTATTCACCACCGAGGAGCGCGAG  4140
             | |||||||| |||||||||||||| ||  ||| |||  || |||||||||||  | || 
Sbjct  1718  CTACTTGGGACGATTGCCAGCAGCTCCTGCAAGTCCTCTTT-ACCACCGAGGAAAGAGAA  1776

Query  4141  CGAATCCTCACCGAGGCCAGAAAAAATGTCCCCGGCGACAACGGAAGACCGACG-ACCTT  4199
              | || ||    |||||  | ||||| ||||  || |  |||||    || ||  | || 
Sbjct  1777  AGGATTCTTTTGGAGGCTCGCAAAAACGTCCTTGGAGTTAACGGGGCCCCTACACAACTC  1836

Query  4200  GCCGAACCTGATAGACGAGCGCTTTCCCCTGAATAGACCGGATTGGGACTTTGGGAAC--  4257
             |  |||||| ||  | |||  ||| ||||| ||| ||||  | |||||   |   |||  
Sbjct  1837  GA-GAACCTCATTAATGAGGCCTTCCCCCTTAATCGACCTCAGTGGGA---TCACAACAC  1892

Query  4258  -GCAGAAGGTAGGGAGCGTCTCCGAGTCTACCGCCAGACTCTTATGGCAGGTCTCCGAGC  4316
              || |||||||||||||||||||  |||||||||| ||||||  |||| ||||||  || 
Sbjct  1893  GGCTGAAGGTAGGGAGCGTCTCCTGGTCTACCGCCGGACTCTAGTGGCGGGTCTCAAAGG  1952

Query  4317  GGCGGCACGCCGCCCCACCAATTTGGCTAAGGTAAAAGCTATAATGCAAGGGGATAATGA  4376
             ||| ||| | ||||||||||||||||| ||||||| ||   |  |||| ||    |  ||
Sbjct  1953  GGCAGCAAGGCGCCCCACCAATTTGGCCAAGGTAAGAGAAGTCTTGCAGGGACCAACAGA  2012

Query  4377  AAGCCCGGCCGTGTTTTTAGAACGCCTCTATGATGCTTACAGACAGTACACCCCGTTGGA  4436
             |  |||| |||| ||| ||||||| ||    || ||||| ||    || ||||| || ||
Sbjct  2013  ACCCCCGTCCGTTTTTCTAGAACGTCTAATGGAGGCTTATAGGAGATATACCCCATTTGA  2072

Query  4437  CCCCCTGGCAGAGGAAAACCAGTCGGCTGTAATTATGTCCTTTATAAACCAGGCTGCCCC  4496
              |||    | |||| | |  || |||| ||    |||||||||||    ||| |||||||
Sbjct  2073  TCCCTCTTCTGAGGGACAAAAGGCGGCGGTGGCCATGTCCTTTATCGGGCAGTCTGCCCC  2132

Query  4497  AGATATTAGAAAGAAATTGTACAAA--CAGGAGGGACT  4532
              ||||||| ||||||||  ||||||  | ||| |||||
Sbjct  2133  GGATATTAAAAAGAAAT--TACAAAGGCTGGAAGGACT  2168


 Score = 183 bits (202),  Expect = 4e-43
 Identities = 321/463 (69%), Gaps = 11/463 (2%)
 Strand=Plus/Plus

Query  7683  TTGGGAAGTGGATTTTACTGAGGTAAAGCCTGGGAGGTATGGGTATAAGTACTTGCTAGT  7742
             ||||||||| || || || ||||| ||||||||  |||||||  |||  || ||||||||
Sbjct  5163  TTGGGAAGTAGACTTCACAGAGGTTAAGCCTGGCCGGTATGGTAATAGATATTTGCTAGT  5222

Query  7743  AATGGTTGACACATTTTCGGGCTGGGTGGAAGCCTTCCCCACGAAACGGGAGACTGCCCA  7802
               |  | || |||||||| || ||||| ||||| ||||| || |||   ||||| |||| 
Sbjct  5223  GTTTATCGATACATTTTCTGGGTGGGTAGAAGCTTTCCCTACAAAAACAGAGACAGCCCT  5282

Query  7803  AGTGGT-TGCTAAGGCATTACTAGAAGAAATTATTCCCAGATATGGGGTTCCTGAGGTTT  7861
                 || ||| |||    |||| || |||||  | ||  | |  ||| | ||| ||||  
Sbjct  5283  GACCGTCTGC-AAGAAGATACTTGAGGAAATCCTACCTCGTTTCGGGATCCCTAAGGTAC  5341

Query  7862  TAGGCTCCGATAACGGCCCAGCTTTCATCAGTAACGTCCTACAGGGACTAGCCCGGGCGA  7921
             | || ||||| || ||||| || ||| |   | | ||    |||||  | |||       
Sbjct  5342  TCGGGTCCGACAATGGCCCTGCCTTCGTTGCTCAGGTAAGCCAGGGGTTGGCCACTCAAC  5401

Query  7922  TAGGGACCAATTGGAAGTTACATTGTGAATATAATCCCCAGAGCTCAGGGCAGGTAGAGA  7981
             | ||||   ||||||| |||||||||| |||||  |||||||||||||| |||||||| |
Sbjct  5402  TGGGGATTGATTGGAAATTACATTGTGCATATAGACCCCAGAGCTCAGGTCAGGTAGAAA  5461

Query  7982  GAATGAATCGGACTCTAAAGGAGACCTTGTCCAAACTAGCCATCGAGACTGGCGG---GG  8038
             | |||||| ||||  | || ||||||||| | ||| | ||| | ||||| || ||    |
Sbjct  5462  GGATGAATAGGACAATTAAAGAGACCTTGACAAAATTGGCCTTAGAGACCGGTGGAAAAG  5521

Query  8039  ACTGGGTGACCCTCTTACCCTATGCCATCTTCCGGGTCCGGAACTCACCATATGTACA--  8096
             |||||||||||||| | || |  ||  |  |  ||| ||||||  | ||   ||  ||  
Sbjct  5522  ACTGGGTGACCCTCCTCCCTTTGGCGCTACTTAGGGCCCGGAATACCCC---TGGCCAGT  5578

Query  8097  -TGGTTTGACACCTTTCGAAATTCTGTATGGGGCACCACCCCC  8138
              |||  |||| ||||  || |||||  ||||||  || |||||
Sbjct  5579  TTGGCCTGACTCCTTATGAGATTCTTCATGGGGGGCCGCCCCC  5621


 Score = 171 bits (189),  Expect = 2e-39
 Identities = 262/371 (71%), Gaps = 2/371 (1%)
 Strand=Plus/Plus

Query  5557  GGAATACTGAAACCTTGCCATTCTGCCTGGAACACCCCACTTCTCCCCGTTAAGAAACCG  5616
             || || |||  ||||||||| ||  |||||||||||||  |  | || || || ||||| 
Sbjct  3130  GGGATTCTGGTACCTTGCCAGTCGCCCTGGAACACCCCTTTGTTACCTGTAAAAAAACCT  3189

Query  5617  GGGGGAAAAGATTATAGGCCAGTCCAGGACTTGAGGGAAGTAAATAAGAGGGTTGAAGAC  5676
             ||    || || ||| |||||||||| || |||||||| || || || || ||  | |||
Sbjct  3190  GGAACCAATGACTATCGGCCAGTCCAAGATTTGAGGGAGGTCAACAAAAGAGTACAGGAC  3249

Query  5677  ATCCATCCCACGGTCCCCAACCCTTATACCTTACTAAGTCACTTGCCCCCTTCACATGTC  5736
             || |||||||| ||||| ||||| |||| | |||| |||  | | || ||    ||   |
Sbjct  3250  ATTCATCCCACAGTCCCGAACCCCTATAACCTACTCAGTTCCCTCCCGCCCAGCCACACC  3309

Query  5737  TGGTATACTACCTTAGACCTAAAGGATGCGTTTTTTAGCATAGCCCTGGCACCCAGCAGC  5796
             |||||| |    |||||||| || ||||| || ||| || |    ||    |||| ||||
Sbjct  3310  TGGTATTCAGTTTTAGACCTCAAAGATGCTTTCTTTTGCCTCAAGCTACACCCCAACAGC  3369

Query  5797  CAACACATT-TTTGCCTTCGAATGGAATGATGGCAATACGGGAACCCCCGGGCAGCTGAC  5855
             || | |||| || || || |||||||  |||    | |  || |   | || ||||| ||
Sbjct  3370  CAGC-CATTGTTCGCGTTTGAATGGAGAGATCCAGAAAAAGGCAATACTGGCCAGCTAAC  3428

Query  5856  CTGGACTAGACTACCGCAAGGCTTCAAAAACTCTCCAACTCTGTTTAATGAAGCCCTAAA  5915
             ||||||| | ||||||||||| ||||| |||||||| || || ||  |||| |||||  |
Sbjct  3429  CTGGACTCGGCTACCGCAAGGATTCAAGAACTCTCCCACCCTCTTCGATGAGGCCCTCCA  3488

Query  5916  TCAGGATTTGG  5926
              | |||| |||
Sbjct  3489  CCGGGATCTGG  3499


 Score = 93.3 bits (102),  Expect = 5e-16
 Identities = 120/166 (72%), Gaps = 0/166 (0%)
 Strand=Plus/Plus

Query  9973   CTCGATTAGTCATTTAGAGAAGTCGCTCACCTCTCTATCCGAGGTAGTACTCCAGAATAG  10032
              ||| || ||| |  ||||| | ||  | ||||| || || || ||||| |||||||||||
Sbjct  7453   CTCCATAAGTAAACTAGAGGATTCCTTAACCTCCCTGTCTGAAGTAGTGCTCCAGAATAG  7512

Query  10033  AAGAGGACTTGATTTGTTGTTCCTCCAACAAGGGGGACTGTGTGCCGCGCTGGGGGAGGA  10092
               ||||| |||||| || | ||  |  |  ||||||| || ||||| || ||    |||||
Sbjct  7513   GAGAGGCCTTGATCTGCTATTTTTGAAGGAAGGGGGCCTTTGTGCAGCCCTAAAAGAGGA  7572

Query  10093  ATGTTGTTTTTATGCTGACCATACTGGTGTGGTAAAAGAATCCATG  10138
              ||| ||||| |||| ||||||  | || | |||   ||| ||||||
Sbjct  7573   ATGCTGTTTCTATGTTGACCACTCAGGCGCGGTGCGAGACTCCATG  7618


 Score = 73.4 bits (80),  Expect = 5e-10
 Identities = 208/317 (66%), Gaps = 6/317 (2%)
 Strand=Plus/Plus

Query  4916  GTGACTAGGGGAGACGGGACTCGGATCCCCTCCCCGAGTCTTGGGTAACTGCGTATGTGG  4975
             ||||||||||||| ||||  ||||| |||||||||||| |  |||||||      |||||
Sbjct  2519  GTGACTAGGGGAGTCGGGGTTCGGACCCCCTCCCCGAGCCCAGGGTAACGTTAACTGTGG  2578

Query  4976  AGGGGAAGCCAGTAGGATTCCTGGTAGACACAGGAGCCCAGTACTCAGTTTTGAATAAGC  5035
             ||||||  ||    |  ||  |||| || || || ||| |  | ||||| ||||  ||||
Sbjct  2579  AGGGGATCCCCACTGAGTTTTTGGTTGATACCGGGGCCGAACATTCAGTATTGACCAAGC  2638

Query  5036  CCA---CAGAGCCCTTATCTCAGAAAACCAGTTTGGTGCAAGGGGCAACTGGGTCCAAGG  5092
             | |    | ||     ||| || |    |||  | |||   ||||| || ||   ||| |
Sbjct  2639  CTATGGGAAAGATGGGATC-CAAACGGACAG--TCGTGGCTGGGGCGACGGGCAGCAAAG  2695

Query  5093  CTTATCGGTGGACTAGTAGGCGCCAAGTAGACTTAGGCCGCCACCAAGTGACCCACTCCT  5152
              ||| |  ||||| |  | | | |   |  |  | || |   | |||||||||||||| |
Sbjct  2696  TTTACCCTTGGACCACCAAGAGACTTTTGAAAATTGGACAAAAGCAAGTGACCCACTCAT  2755

Query  5153  TCCTAGTTATCCCTGAATGCCCTGCCCCCTTACTGGGGCGCGATCTCCTGACTAAGATCA  5212
             || | || || || ||||||||||| ||| |  | ||  | || ||||| || ||| | |
Sbjct  2756  TCTTGGTCATACCCGAATGCCCTGCTCCCCTGTTAGGCAGGGACCTCCTCACCAAGCTAA  2815

Query  5213  GGGCTCAGATCCATTTT  5229
               ||||| ||||| |||
Sbjct  2816  AAGCTCAAATCCAGTTT  2832


 Score = 64.4 bits (70),  Expect = 3e-07
 Identities = 103/147 (70%), Gaps = 6/147 (4%)
 Strand=Plus/Plus

Query  6972  GGGGACATCAGCACAGAAGGCCGAACTGATCGCGCTGGCGGAGGCGCTGGAACG---GGC  7028
             ||| || ||||| |||||||||||||| |||||  || |  | ||  |   |||   |||
Sbjct  4536  GGGAACGTCAGCTCAGAAGGCCGAACTAATCGCCTTGACACAAGCATT---ACGCTTGGC  4592

Query  7029  CGAAGGGAGACGAGTGACTGTCTACACCGATAGCCGCTACGCCTTTGGCACTGTCCATGT  7088
             |||||| | | |  | |   ||||||| || ||| | ||||| |||| ||| |  |||||
Sbjct  4593  CGAAGGAAAAAGCATCAACATCTACACGGACAGCAGGTACGCTTTTGCCACCGCTCATGT  4652

Query  7089  GCATGGCGCTATCTACCGGGAAAGAGG  7115
              || || ||||| |||    |||||||
Sbjct  4653  TCACGGGGCTATATACAAACAAAGAGG  4679


 Score = 49.1 bits (53),  Expect = 0.020
 Identities = 71/98 (72%), Gaps = 2/98 (2%)
 Strand=Plus/Plus

Query  9678  CTGGCCTCACCCCGTGCTTATCTACCTCGGTCTTTAATGCCGCCAATGAATTCTGTGTCC  9737
             ||||||||||||| ||| | ||||| || ||||| ||     | || || |||||| |||
Sbjct  7149  CTGGCCTCACCCCCTGCCTCTCTACATCAGTCTTCAACCAGTCTAACGATTTCTGTATCC  7208

Query  9738  TAGTAACAG-TGCTGCCCCGCATCCTCTATCACCCTGA  9774
              ||   ||| |  | || ||||||  ||||||||| ||
Sbjct  7209  -AGATCCAGCTTGTCCCTCGCATCTACTATCACCCAGA  7245


 Score = 47.3 bits (51),  Expect = 0.071
 Identities = 60/83 (72%), Gaps = 0/83 (0%)
 Strand=Plus/Plus

Query  8350  TGGAAAGGTCCTTATGTGGTTATTCTGGTTACCCCCACTGCCTTAAAGGTTGACGGCATT  8409
             |||||||| || ||  ||||  | |||   ||||| || ||  | ||||||||||| |||
Sbjct  5833  TGGAAAGGCCCATACCTGGTGCTACTGACCACCCCGACCGCGGTGAAGGTTGACGGTATT  5892

Query  8410  GGGCCTTGGGTCCATCACTCTCA  8432
             |   | |||||||||   |||||
Sbjct  5893  GCTGCCTGGGTCCATGCTTCTCA  5915


 Score = 41.0 bits (44),  Expect = 3.0
 Identities = 22/22 (100%), Gaps = 0/22 (0%)
 Strand=Plus/Plus

Query  2664  CATTTGGGGGCTCGTCCGGGAT  2685
             ||||||||||||||||||||||
Sbjct  503   CATTTGGGGGCTCGTCCGGGAT  524


>AF151794.2 Koala retrovirus gag protein (gag), pol protein (pol), 
and envelope protein (env) genes, complete cds
Length=8431

 Score = 216 bits (239),  Expect = 7e-53
 Identities = 401/578 (69%), Gaps = 18/578 (3%)
 Strand=Plus/Plus

Query  3964  CAGTACTGGCCTTTTTCT--AGCAGTGATCTGTACAACTGGAAGGCTCAAAACCCTCCTT  4021
             || || |||||||| ||   |||||  |||| || || |||||  || |  | ||| |||
Sbjct  1600  CAATATTGGCCTTTCTCCTCAGCAG--ATCTCTATAATTGGAAATCTAATCATCCTTCTT  1657

Query  4022  TTTCTGAGGACCCGAAAGGCCTAACTGACCTGTTCGAGTCTGTCATGCACACACACAGTC  4081
             |||| ||| | || | ||| || || |  ||  | |||||  |||||    | |||   |
Sbjct  1658  TTTCCGAGAATCCTACAGGACTTACGGGACTCCTTGAGTCCCTCATGTTTTCCCACCAGC  1717

Query  4082  CCACTTGGGATGATTGCCAGCAGCTTCTT-AAGACCTTATTCACCACCGAGGAGCGCGAG  4140
             | |||||||| |||||||||||||| ||  ||| |||  || |||||||||||  | || 
Sbjct  1718  CTACTTGGGACGATTGCCAGCAGCTCCTGCAAGTCCTCTTT-ACCACCGAGGAAAGAGAA  1776

Query  4141  CGAATCCTCACCGAGGCCAGAAAAAATGTCCCCGGCGACAACGGAAGACCGACG-ACCTT  4199
              | || ||    |||||  | ||||| ||||  || |  |||||    || ||  | || 
Sbjct  1777  AGGATTCTTTTGGAGGCTCGCAAAAACGTCCTTGGAGTTAACGGGGCCCCTACACAACTC  1836

Query  4200  GCCGAACCTGATAGACGAGCGCTTTCCCCTGAATAGACCGGATTGGGACTTTGGGAAC--  4257
             |  |||||| ||  | |||  ||| ||||| ||| ||||  | |||||   |   |||  
Sbjct  1837  GA-GAACCTCATTAATGAGGCCTTCCCCCTTAATCGACCTCAGTGGGA---TCACAACAC  1892

Query  4258  -GCAGAAGGTAGGGAGCGTCTCCGAGTCTACCGCCAGACTCTTATGGCAGGTCTCCGAGC  4316
              || |||||||||||||||||||  |||||||||| ||||||  |||| ||||||  || 
Sbjct  1893  GGCTGAAGGTAGGGAGCGTCTCCTGGTCTACCGCCGGACTCTAGTGGCGGGTCTCAAAGG  1952

Query  4317  GGCGGCACGCCGCCCCACCAATTTGGCTAAGGTAAAAGCTATAATGCAAGGGGATAATGA  4376
             ||| ||| | ||||||||||||||||| ||||||| ||   |  |||| ||    |  ||
Sbjct  1953  GGCAGCAAGGCGCCCCACCAATTTGGCCAAGGTAAGAGAAGTCTTGCAGGGACCAACAGA  2012

Query  4377  AAGCCCGGCCGTGTTTTTAGAACGCCTCTATGATGCTTACAGACAGTACACCCCGTTGGA  4436
             |  |||| |||| ||| ||||||| ||    || ||||| ||    || ||||| || ||
Sbjct  2013  ACCCCCGTCCGTTTTTCTAGAACGTCTAATGGAGGCTTATAGGAGATATACCCCATTTGA  2072

Query  4437  CCCCCTGGCAGAGGAAAACCAGTCGGCTGTAATTATGTCCTTTATAAACCAGGCTGCCCC  4496
              |||    | |||| | |  || |||| ||    |||||||||||    ||| |||||||
Sbjct  2073  TCCCTCTTCTGAGGGACAAAAGGCGGCGGTGGCCATGTCCTTTATCGGGCAGTCTGCCCC  2132

Query  4497  AGATATTAGAAAGAAATTGTACAAA--CAGGAGGGACT  4532
              ||||||| ||||||||  ||||||  | ||| |||||
Sbjct  2133  GGATATTAAAAAGAAAT--TACAAAGGCTGGAAGGACT  2168


 Score = 183 bits (202),  Expect = 4e-43
 Identities = 321/463 (69%), Gaps = 11/463 (2%)
 Strand=Plus/Plus

Query  7683  TTGGGAAGTGGATTTTACTGAGGTAAAGCCTGGGAGGTATGGGTATAAGTACTTGCTAGT  7742
             ||||||||| || || || ||||| ||||||||  |||||||  |||  || ||||||||
Sbjct  5163  TTGGGAAGTAGACTTCACAGAGGTTAAGCCTGGCCGGTATGGTAATAGATATTTGCTAGT  5222

Query  7743  AATGGTTGACACATTTTCGGGCTGGGTGGAAGCCTTCCCCACGAAACGGGAGACTGCCCA  7802
               |  | || |||||||| || ||||| ||||| ||||| || |||   ||||| |||| 
Sbjct  5223  GTTTATCGATACATTTTCTGGGTGGGTAGAAGCTTTCCCTACAAAAACAGAGACAGCCCT  5282

Query  7803  AGTGGT-TGCTAAGGCATTACTAGAAGAAATTATTCCCAGATATGGGGTTCCTGAGGTTT  7861
                 || ||| |||    |||| || |||||  | ||  | |  ||| | ||| ||||  
Sbjct  5283  GACCGTCTGC-AAGAAGATACTTGAGGAAATCCTACCTCGTTTCGGGATCCCTAAGGTAC  5341

Query  7862  TAGGCTCCGATAACGGCCCAGCTTTCATCAGTAACGTCCTACAGGGACTAGCCCGGGCGA  7921
             | || ||||| || ||||| || ||| |   | | ||    |||||  | |||       
Sbjct  5342  TCGGGTCCGACAATGGCCCTGCCTTCGTTGCTCAGGTAAGCCAGGGGTTGGCCACTCAAC  5401

Query  7922  TAGGGACCAATTGGAAGTTACATTGTGAATATAATCCCCAGAGCTCAGGGCAGGTAGAGA  7981
             | ||||   ||||||| |||||||||| |||||  |||||||||||||| |||||||| |
Sbjct  5402  TGGGGATTGATTGGAAATTACATTGTGCATATAGACCCCAGAGCTCAGGTCAGGTAGAAA  5461

Query  7982  GAATGAATCGGACTCTAAAGGAGACCTTGTCCAAACTAGCCATCGAGACTGGCGG---GG  8038
             | |||||| ||||  | || ||||||||| | ||| | ||| | ||||| || ||    |
Sbjct  5462  GGATGAATAGGACAATTAAAGAGACCTTGACAAAATTGGCCTTAGAGACCGGTGGAAAAG  5521

Query  8039  ACTGGGTGACCCTCTTACCCTATGCCATCTTCCGGGTCCGGAACTCACCATATGTACA--  8096
             |||||||||||||| | || |  ||  |  |  ||| ||||||  | ||   ||  ||  
Sbjct  5522  ACTGGGTGACCCTCCTCCCTTTGGCGCTACTTAGGGCCCGGAATACCCC---TGGCCAGT  5578

Query  8097  -TGGTTTGACACCTTTCGAAATTCTGTATGGGGCACCACCCCC  8138
              |||  |||| ||||  || |||||  ||||||  || |||||
Sbjct  5579  TTGGCCTGACTCCTTATGAGATTCTTCATGGGGGGCCGCCCCC  5621


 Score = 171 bits (189),  Expect = 2e-39
 Identities = 262/371 (71%), Gaps = 2/371 (1%)
 Strand=Plus/Plus

Query  5557  GGAATACTGAAACCTTGCCATTCTGCCTGGAACACCCCACTTCTCCCCGTTAAGAAACCG  5616
             || || |||  ||||||||| ||  |||||||||||||  |  | || || || ||||| 
Sbjct  3130  GGGATTCTGGTACCTTGCCAGTCGCCCTGGAACACCCCTTTGTTACCTGTAAAAAAACCT  3189

Query  5617  GGGGGAAAAGATTATAGGCCAGTCCAGGACTTGAGGGAAGTAAATAAGAGGGTTGAAGAC  5676
             ||    || || ||| |||||||||| || |||||||| || || || || ||  | |||
Sbjct  3190  GGAACCAATGACTATCGGCCAGTCCAAGATTTGAGGGAGGTCAACAAAAGAGTACAGGAC  3249

Query  5677  ATCCATCCCACGGTCCCCAACCCTTATACCTTACTAAGTCACTTGCCCCCTTCACATGTC  5736
             || |||||||| ||||| ||||| |||| | |||| |||  | | || ||    ||   |
Sbjct  3250  ATTCATCCCACAGTCCCGAACCCCTATAACCTACTCAGTTCCCTCCCGCCCAGCCACACC  3309

Query  5737  TGGTATACTACCTTAGACCTAAAGGATGCGTTTTTTAGCATAGCCCTGGCACCCAGCAGC  5796
             |||||| |    |||||||| || ||||| || ||| || |    ||    |||| ||||
Sbjct  3310  TGGTATTCAGTTTTAGACCTCAAAGATGCTTTCTTTTGCCTCAAGCTACACCCCAACAGC  3369

Query  5797  CAACACATT-TTTGCCTTCGAATGGAATGATGGCAATACGGGAACCCCCGGGCAGCTGAC  5855
             || | |||| || || || |||||||  |||    | |  || |   | || ||||| ||
Sbjct  3370  CAGC-CATTGTTCGCGTTTGAATGGAGAGATCCAGAAAAAGGCAATACTGGCCAGCTAAC  3428

Query  5856  CTGGACTAGACTACCGCAAGGCTTCAAAAACTCTCCAACTCTGTTTAATGAAGCCCTAAA  5915
             ||||||| | ||||||||||| ||||| |||||||| || || ||  |||| |||||  |
Sbjct  3429  CTGGACTCGGCTACCGCAAGGATTCAAGAACTCTCCCACCCTCTTCGATGAGGCCCTCCA  3488

Query  5916  TCAGGATTTGG  5926
              | |||| |||
Sbjct  3489  CCGGGATCTGG  3499


 Score = 93.3 bits (102),  Expect = 5e-16
 Identities = 120/166 (72%), Gaps = 0/166 (0%)
 Strand=Plus/Plus

Query  9973   CTCGATTAGTCATTTAGAGAAGTCGCTCACCTCTCTATCCGAGGTAGTACTCCAGAATAG  10032
              ||| || ||| |  ||||| | ||  | ||||| || || || ||||| |||||||||||
Sbjct  7453   CTCCATAAGTAAACTAGAGGATTCCTTAACCTCCCTGTCTGAAGTAGTGCTCCAGAATAG  7512

Query  10033  AAGAGGACTTGATTTGTTGTTCCTCCAACAAGGGGGACTGTGTGCCGCGCTGGGGGAGGA  10092
               ||||| |||||| || | ||  |  |  ||||||| || ||||| || ||    |||||
Sbjct  7513   GAGAGGCCTTGATCTGCTATTTTTGAAGGAAGGGGGCCTTTGTGCAGCCCTAAAAGAGGA  7572

Query  10093  ATGTTGTTTTTATGCTGACCATACTGGTGTGGTAAAAGAATCCATG  10138
              ||| ||||| |||| ||||||  | || | |||   ||| ||||||
Sbjct  7573   ATGCTGTTTCTATGTTGACCACTCAGGCGCGGTGCGAGACTCCATG  7618


 Score = 73.4 bits (80),  Expect = 5e-10
 Identities = 208/317 (66%), Gaps = 6/317 (2%)
 Strand=Plus/Plus

Query  4916  GTGACTAGGGGAGACGGGACTCGGATCCCCTCCCCGAGTCTTGGGTAACTGCGTATGTGG  4975
             ||||||||||||| ||||  ||||| |||||||||||| |  |||||||      |||||
Sbjct  2519  GTGACTAGGGGAGTCGGGGTTCGGACCCCCTCCCCGAGCCCAGGGTAACGTTAACTGTGG  2578

Query  4976  AGGGGAAGCCAGTAGGATTCCTGGTAGACACAGGAGCCCAGTACTCAGTTTTGAATAAGC  5035
             ||||||  ||    |  ||  |||| || || || ||| |  | ||||| ||||  ||||
Sbjct  2579  AGGGGATCCCCACTGAGTTTTTGGTTGATACCGGGGCCGAACATTCAGTATTGACCAAGC  2638

Query  5036  CCA---CAGAGCCCTTATCTCAGAAAACCAGTTTGGTGCAAGGGGCAACTGGGTCCAAGG  5092
             | |    | ||     ||| || |    |||  | |||   ||||| || ||   ||| |
Sbjct  2639  CTATGGGAAAGATGGGATC-CAAACGGACAG--TCGTGGCTGGGGCGACGGGCAGCAAAG  2695

Query  5093  CTTATCGGTGGACTAGTAGGCGCCAAGTAGACTTAGGCCGCCACCAAGTGACCCACTCCT  5152
              ||| |  ||||| |  | | | |   |  |  | || |   | |||||||||||||| |
Sbjct  2696  TTTACCCTTGGACCACCAAGAGACTTTTGAAAATTGGACAAAAGCAAGTGACCCACTCAT  2755

Query  5153  TCCTAGTTATCCCTGAATGCCCTGCCCCCTTACTGGGGCGCGATCTCCTGACTAAGATCA  5212
             || | || || || ||||||||||| ||| |  | ||  | || ||||| || ||| | |
Sbjct  2756  TCTTGGTCATACCCGAATGCCCTGCTCCCCTGTTAGGCAGGGACCTCCTCACCAAGCTAA  2815

Query  5213  GGGCTCAGATCCATTTT  5229
               ||||| ||||| |||
Sbjct  2816  AAGCTCAAATCCAGTTT  2832


 Score = 64.4 bits (70),  Expect = 3e-07
 Identities = 103/147 (70%), Gaps = 6/147 (4%)
 Strand=Plus/Plus

Query  6972  GGGGACATCAGCACAGAAGGCCGAACTGATCGCGCTGGCGGAGGCGCTGGAACG---GGC  7028
             ||| || ||||| |||||||||||||| |||||  || |  | ||  |   |||   |||
Sbjct  4536  GGGAACGTCAGCTCAGAAGGCCGAACTAATCGCCTTGACACAAGCATT---ACGCTTGGC  4592

Query  7029  CGAAGGGAGACGAGTGACTGTCTACACCGATAGCCGCTACGCCTTTGGCACTGTCCATGT  7088
             |||||| | | |  | |   ||||||| || ||| | ||||| |||| ||| |  |||||
Sbjct  4593  CGAAGGAAAAAGCATCAACATCTACACGGACAGCAGGTACGCTTTTGCCACCGCTCATGT  4652

Query  7089  GCATGGCGCTATCTACCGGGAAAGAGG  7115
              || || ||||| |||    |||||||
Sbjct  4653  TCACGGGGCTATATACAAACAAAGAGG  4679


 Score = 49.1 bits (53),  Expect = 0.020
 Identities = 71/98 (72%), Gaps = 2/98 (2%)
 Strand=Plus/Plus

Query  9678  CTGGCCTCACCCCGTGCTTATCTACCTCGGTCTTTAATGCCGCCAATGAATTCTGTGTCC  9737
             ||||||||||||| ||| | ||||| || ||||| ||     | || || |||||| |||
Sbjct  7149  CTGGCCTCACCCCCTGCCTCTCTACATCAGTCTTCAACCAGTCTAACGATTTCTGTATCC  7208

Query  9738  TAGTAACAG-TGCTGCCCCGCATCCTCTATCACCCTGA  9774
              ||   ||| |  | || ||||||  ||||||||| ||
Sbjct  7209  -AGATCCAGCTTGTCCCTCGCATCTACTATCACCCAGA  7245


 Score = 47.3 bits (51),  Expect = 0.071
 Identities = 60/83 (72%), Gaps = 0/83 (0%)
 Strand=Plus/Plus

Query  8350  TGGAAAGGTCCTTATGTGGTTATTCTGGTTACCCCCACTGCCTTAAAGGTTGACGGCATT  8409
             |||||||| || ||  ||||  | |||   ||||| || ||  | ||||||||||| |||
Sbjct  5833  TGGAAAGGCCCATACCTGGTGCTACTGACCACCCCGACCGCGGTGAAGGTTGACGGTATT  5892

Query  8410  GGGCCTTGGGTCCATCACTCTCA  8432
             |   | |||||||||   |||||
Sbjct  5893  GCTGCCTGGGTCCATGCTTCTCA  5915


 Score = 41.0 bits (44),  Expect = 3.0
 Identities = 22/22 (100%), Gaps = 0/22 (0%)
 Strand=Plus/Plus

Query  2664  CATTTGGGGGCTCGTCCGGGAT  2685
             ||||||||||||||||||||||
Sbjct  503   CATTTGGGGGCTCGTCCGGGAT  524


>NC_001885.3 Gibbon ape leukemia virus gag, pol, and env genes, 
complete cds
Length=8088

 Score = 207 bits (229),  Expect = 3e-50
 Identities = 376/543 (69%), Gaps = 8/543 (1%)
 Strand=Plus/Plus

Query  3964  CAGTACTGGCCTTTTTCT--AGCAGTGATCTGTACAACTGGAAGGCTCAAAACCCTCCTT  4021
             || || |||||||||||   |||||  |||| || || |||||  || |  | ||  |||
Sbjct  1267  CAATATTGGCCTTTTTCCTCAGCAG--ATCTTTATAATTGGAAATCTAATCATCCCTCTT  1324

Query  4022  TTTCTGAGGACCCGAAAGGCCTAACTGACCTGTTCGAGTCTGTCATGCACACACA-CAGT  4080
             |||||||  ||||   ||| || || |  ||  | |||||| | |||  | | || ||| 
Sbjct  1325  TTTCTGAAAACCCAGCAGGTCTCACGGGGCTCCTTGAGTCTCTTATGTTCTCCCATCAG-  1383

Query  4081  CCCACTTGGGATGATTGCCAGCAGCTTCTTAAGACCTTATTCACCACCGAGGAGCGCGAG  4140
             ||||||||||| |||||||| ||||| ||  |||   | |||||||| ||||| || || 
Sbjct  1384  CCCACTTGGGACGATTGCCAACAGCTCCTACAGATTCTTTTCACCACTGAGGAACGGGAA  1443

Query  4141  CGAATCCTCACCGAGGCCAGAAAAAATGTCCCCGGCGACAACGGAAGACCGACG-ACCTT  4199
              |||| |||   |||||| | ||||||||||  || ||||| ||    || ||  | || 
Sbjct  1444  AGAATTCTCCTGGAGGCCCGCAAAAATGTCCTTGGGGACAATGGGGCCCCTACACAGCTC  1503

Query  4200  GCCGAACCTGATAGACGAGCGCTTTCCCCTGAATAGACCGGATTGGGACTTTGGGAACGC  4259
             |  |||||| ||  | |||  ||| ||||| ||| ||||  | ||||| |     |  ||
Sbjct  1504  GA-GAACCTCATTAATGAGGCCTTCCCCCTCAATCGACCTCACTGGGATTACAACACAGC  1562

Query  4260  AGAAGGTAGGGAGCGTCTCCGAGTCTACCGCCAGACTCTTATGGCAGGTCTCCGAGCGGC  4319
              | ||||||||||||||| |  |||||||||| ||||||  |||||||||||  || |||
Sbjct  1563  CGCAGGTAGGGAGCGTCTTCTGGTCTACCGCCGGACTCTAGTGGCAGGTCTCAAAGGGGC  1622

Query  4320  GGCACGCCGCCCCACCAATTTGGCTAAGGTAAAAGCTATAATGCAAGGGGATAATGAAAG  4379
              || || || || ||||||||||||||||||| ||   |  |||| ||       |||  
Sbjct  1623  AGCTCGGCGTCCTACCAATTTGGCTAAGGTAAGAGAGGTCTTGCAGGGACCGGCAGAACC  1682

Query  4380  CCCGGCCGTGTTTTTAGAACGCCTCTATGATGCTTACAGACAGTACACCCCGTTGGACCC  4439
             |||  | || || |||||||||||    || || || ||    ||||| ||||| || ||
Sbjct  1683  CCCTTCGGTTTTCTTAGAACGCCTGATGGAGGCCTATAGGAGATACACTCCGTTTGATCC  1742

Query  4440  CCTGGCAGAGGAAAACCAGTCGGCTGTAATTATGTCCTTTATAAACCAGGCTGCCCCAGA  4499
             |    | |||| | | ||| | || ||    ||| |||||||    ||| | ||||||||
Sbjct  1743  CTCTTCTGAGGGACAACAGGCTGCGGTCGCCATGGCCTTTATCGGACAGTCAGCCCCAGA  1802

Query  4500  TAT  4502
             |||
Sbjct  1803  TAT  1805


 Score = 205 bits (227),  Expect = 1e-49
 Identities = 325/464 (70%), Gaps = 9/464 (2%)
 Strand=Plus/Plus

Query  7684  TGGGAAGTGGATTTTACTGAGGTAAAGCCTGGGAGGTATGGGTATAAGTACTTGCTAGTA  7743
             ||||| || || || || ||  ||||||||||  |||||||  | |||||  || |||||
Sbjct  4831  TGGGAGGTAGACTTCACAGAAATAAAGCCTGGTCGGTATGGAAACAAGTATCTGTTAGTA  4890

Query  7744  ATGGTTGACACATTTTCGGGCTGGGTGGAAGCCTTCCCCACGAAACGGGAGACTGCCCAA  7803
              |  | || || || || || ||||| ||||| || || || |||   || || |||| |
Sbjct  4891  TTCATAGATACTTTCTCCGGATGGGTAGAAGCTTTTCCTACCAAAACTGAAACGGCCCTA  4950

Query  7804  GTGGTTGCTAAGGCATTACTAGAAGAAATTATTCCCAGATATGGGGTTCCTGAGGTTTTA  7863
              | ||   |||   | || ||||||||||| | ||| | |  ||| | ||| ||||  | 
Sbjct  4951  ATCGTCTGTAAAAAAATATTAGAAGAAATTCTACCCCGCTTCGGGATCCCTAAGGTACTC  5010

Query  7864  GGCTCCGATAACGGCCCAGCTTTCATCAGTAACGTCCTACAGGGACTAGCCCGGGCGATA  7923
             || || || || ||||| || ||  |   | | ||    |||||||| |||       | 
Sbjct  5011  GGGTCAGACAATGGCCCGGCCTTTGTTGCTCAGGTAAGTCAGGGACTGGCCACTCAACTG  5070

Query  7924  GGGACCAATTGGAAGTTACATTGTGAATATAATCCCCAGAGCTCAGGGCAGGTAGAGAGA  7983
             ||||  |||||||||||||||||||  ||||  |||||||||||||| |||||||| |||
Sbjct  5071  GGGATAAATTGGAAGTTACATTGTGCGTATAGACCCCAGAGCTCAGGTCAGGTAGAAAGA  5130

Query  7984  ATGAATCGGACTCTAAAGGAGACCTTGTCCAAACTAGCCATCGAGACTGGCGG---GGAC  8040
             |||||  | ||  | || ||||||||| ||||| ||||| | ||||| || ||    |||
Sbjct  5131  ATGAACAGAACAATTAAAGAGACCTTGACCAAATTAGCCTTAGAGACCGGTGGAAAAGAC  5190

Query  8041  TGGGTGACCCTCTTACCCTATGCCATCTTCCGGGTCCGGAACTCACCATATGTAC---AT  8097
             |||||||||||| | ||||  ||  |  |  ||| | ||||  | ||   ||  |    |
Sbjct  5191  TGGGTGACCCTCCTTCCCTTAGCGCTGCTTAGGGCCAGGAATACCCC---TGGCCGGTTT  5247

Query  8098  GGTTTGACACCTTTCGAAATTCTGTATGGGGCACCACCCCCCAT  8141
             ||||| || ||||  |||||||| ||||| | ||||||||||||
Sbjct  5248  GGTTTAACTCCTTATGAAATTCTCTATGGAGGACCACCCCCCAT  5291


 Score = 193 bits (213),  Expect = 8e-46
 Identities = 714/1112 (64%), Gaps = 14/1112 (1%)
 Strand=Plus/Plus

Query  5582  CCTGGAACACCCCACTTCTCCCCGTTAAGAAACCGGGGGGAAAAGATTATAGGCCAGTCC  5641
             ||||||| ||||| || || || || || || || |||   || || ||| ||||||| |
Sbjct  2822  CCTGGAATACCCCTCTGCTACCTGTAAAAAAGCCAGGGACCAATGACTATCGGCCAGTTC  2881

Query  5642  AGGACTTGAGGGAAGTAAATAAGAGGGTTGAAGACATCCATCCCACGGTCCCCAACCCTT  5701
             | ||| |||| ||| | ||||| |||||  | || || |||||||| ||||| |||||||
Sbjct  2882  AAGACCTGAGAGAAATTAATAAAAGGGTACAGGATATTCATCCCACAGTCCCAAACCCTT  2941

Query  5702  ATACCTTACTAAGTCACTTGCCCCCTTCACATGTCTGGTATACTACCTTAGACCTAAAGG  5761
             | |   | || |||  | | || |||    ||   |||||  |   |||||| || ||||
Sbjct  2942  ACAATCTTCTGAGTTCCCTTCCGCCTAGCTATACTTGGTACTCAGTCTTAGATCTCAAGG  3001

Query  5762  ATGCGTTTTTTAGCATAGCCCTGGCACCCAGCAGCCAACACATTTTTGCCTTCGAATGGA  5821
             |||| |||||  || |    ||    |||| |||||| |   | || || ||||| ||||
Sbjct  3002  ATGCCTTTTTCTGCCTCAGGCTACATCCCAACAGCCAGCCGCTGTTCGCGTTCGAGTGGA  3061

Query  5822  ATGATGGCAATACGGGAACCCCCGGGCAGCTGACCTGGACTAGACTACCGCAAGGCTTCA  5881
             | ||     | |  || | | | || ||||||||||||||  | ||||| ||||| ||||
Sbjct  3062  AAGACCCAGAAAAAGGTAACACAGGTCAGCTGACCTGGACGCGGCTACCACAAGGGTTCA  3121

Query  5882  AAAACTCTCCAACTCTGTTTAATGAAGCCCTAAATCAGGATTTGGACTCGTTTCGCCAGA  5941
             | |||||||| ||||| ||  | || |||||  | |  ||||||| |||  ||    || 
Sbjct  3122  AGAACTCTCCCACTCTCTTCGACGAGGCCCTCCACCGAGATTTGG-CTCCCTT---TAGG  3177

Query  5942  GCCATAATTC----AGTTACGCTCCTGCAGTACGTAGATGACTTGCTTCTGGCGGCCCCC  5997
             ||| | |  |     ||   | | || || || || || ||| |  |  |||| ||||||
Sbjct  3178  GCCCTCAACCCCCAGGTGGTGTTACTCCAATATGTGGACGACCTCTTGGTGGCCGCCCCC  3237

Query  5998  TCCGAAGCTGAATGCCGACA--GGCCACTGGAGACCTCCTCCAGGAGCTGGGGCAGTTGG  6055
              |  | |  || |||  | |  |  ||| | ||  ||| | |||||| |  |  ||||||
Sbjct  3238  ACATATGAAGACTGCAAAAAAGGAACACAGAAG--CTCTTACAGGAGTTAAGTAAGTTGG  3295

Query  6056  GCTATCGGGCCAGTGCAAAGAAGGCTCAAATATGCAGGCAAACAGTCACCTACCTGGGGT  6115
             | || ||||     || |||||||| ||  | |||  |  |  ||||||||| |||||||
Sbjct  3296  GGTACCGGGTATCGGCTAAGAAGGCCCAGCTCTGCCAGAGAGAAGTCACCTATCTGGGGT  3355

Query  6116  ATAAACTAAAAGAAGGAGCCAGATGGCTGACAGAGGCCATGAAAGAGACTATTCTTAGAC  6175
             |   ||| || ||||||   |||||||| ||    |||   || |  ||| || | | | 
Sbjct  3356  ACCTACTCAAGGAAGGAAAAAGATGGCTAACCCCAGCCCGAAAGGCTACTGTTATGAAAA  3415

Query  6176  TTCCAGTCCCGACCTCAGCACGAGAGGTCCGTGAGTTTTTAGGGACGACAGGCTACTGCC  6235
             | || || || ||  |  |  || |||||||||| ||| |||| ||  | || | |||| 
Sbjct  3416  TCCCTGTTCCTACGACCCCCAGACAGGTCCGTGAATTTCTAGGCACTGCCGGATTCTGCA  3475

Query  6236  GGCTGTGGATTTTGGGGTATGCTGAAATAGCAAAACCTCTGTATGAGGCAACCAAGGATA  6295
             |||| |||||    |||| ||||    | ||   |||  ||||      ||| || || |
Sbjct  3476  GGCTCTGGATCCCTGGGTTTGCTTCCCTGGCTGCACCCTTGTACCCCCTAACAAAAGAGA  3535

Query  6296  AGGTCCCTTGGGCCTGGGGGTCAGACCAACAGAAGGCCTACGATGAACTCAAGGTCGCTC  6355
                ||||||     |||      || || ||| |||| |  ||  |  | ||    ||  
Sbjct  3536  GCATCCCTTTTATTTGGACTGAGGAACATCAGCAGGCTTTTGACCACATAAAAAAAGCCT  3595

Query  6356  TCCTAAGAGCCCCGGCTCTGGCATTGCCAGACCCCCTGAAGCCCTTCACTCTCTTTGTTG  6415
             | ||   |||||| ||  ||||  | ||||||| |   ||||| |||||||| | | | |
Sbjct  3596  TGCTGTCAGCCCCTGCATTGGCCCTCCCAGACCTCACCAAGCCATTCACTCTATATATAG  3655

Query  6416  ATGAGAGGAGGGGAATAGCGAAAGGGGTGCTAATGCAGCGTCTGGGGCCCTGGAAACGCC  6475
             |||||||    ||  | ||    || ||||| |  |||  | | || ||||||   || |
Sbjct  3656  ATGAGAGAGCCGGCGTGGCCCGGGGAGTGCTCACTCAGACTTTAGGACCCTGGCGGCGGC  3715

Query  6476  CGGTTGCCTATTTATCCAAGAAGCTAGATCCAGTTG-CAGCAGGATGGCCCCCGTGCTTA  6534
             | || || ||| |||| || || || ||||| || | |||| || |||||  | ||| | 
Sbjct  3716  CAGTAGCATATCTATCAAAAAAACTGGATCCGGTGGCCAGC-GGGTGGCCAACCTGCCTG  3774

Query  6535  AGGATCATTGCGGCAGTAGCCCTAATGGTGAAGGATGCTGATAAACTCACTTTTGGGCAA  6594
             |      |||| |||||||| ||  |  | || || ||||||||  | || || || |||
Sbjct  3775  AAAGCGGTTGCAGCAGTAGCACTCCTTCTCAAAGACGCTGATAAGTTAACCTTGGGACAA  3834

Query  6595  CATCTGAAGGTAGTAACCCCCCATGCGATCGAGGGGGTCCTGAAATATCCCCCTGGTAGG  6654
              || |||  ||  |  |  |||||    ||||  |  || ||    | ||||| |   ||
Sbjct  3835  AATGTGACTGTGATTGCTTCCCATAGCCTCGAAAGCATCGTGCGGCAACCCCCCGACCGG  3894

Query  6655  TGGATGACTAATGCCCGACTAACACATTACCA  6686
             |||||||| |||||| || | || ||||||||
Sbjct  3895  TGGATGACCAATGCCAGAATGACTCATTACCA  3926


 Score = 93.3 bits (102),  Expect = 5e-16
 Identities = 192/282 (68%), Gaps = 13/282 (5%)
 Strand=Plus/Plus

Query  9986   TTAGAGAAGTCGCTCACCTCTCTATCCGAGGTAGTACTCCAGAATAGAAGAGGACTTGAT  10045
              |||||| | || || || || || ||||||||||| ||||| ||||| ||||| ||||| 
Sbjct  7190   TTAGAGGACTCACTGACTTCCCTGTCCGAGGTAGTGCTCCAAAATAGGAGAGGCCTTGAC  7249

Query  10046  TTGTTGTTCCTCCAACAAGGGGGACTGTGTGCCGCGCTGGGGGAGGAATGTTGTTTTTAT  10105
              ||| |||| ||  || |||| || || ||||| || ||   ||| || || |||||||| 
Sbjct  7250   TTGCTGTTTCTAAAAGAAGGTGGCCTCTGTGCGGCCCTAAAGGAAGAGTGCTGTTTTTAC  7309

Query  10106  GCTGACCATACTGGTGTGGTAAAAGAATCCATGGCAAAGGT----GAGAAAAGGGTTAGC  10161
                 |||||  | ||||  |||   || ||||||  |||  |    || |||  || ||  
Sbjct  7310   ATAGACCACTCAGGTGCAGTACGGGACTCCATGAAAAAACTCAAAGAAAAACTGGATA--  7367

Query  10162  TAAGAAA--AAACGGGAAAGGGAAGCTCAGGAAAACTGGTTTGAGGCTTGGTTTAACAGA  10219
               |||| |   |  | |  ||  ||||     ||||||||| ||| |  ||||| || |  
Sbjct  7368   AAAGACAGTTAGAGCGCCAGAAAAGC----CAAAACTGGTATGAAGGATGGTTCAATAAC  7423

Query  10220  TCTCCTTGGCTCACCACCTTAGTATCTACCTTAG-TGGGCCC  10260
              || |||||| |||| ||| |  |||| ||| | | |||||||
Sbjct  7424   TCCCCTTGGTTCACTACCCTGCTATCAACCATCGCTGGGCCC  7465


 Score = 86.0 bits (94),  Expect = 8e-14
 Identities = 209/314 (67%), Gaps = 6/314 (2%)
 Strand=Plus/Plus

Query  4919  ACTAGGGGAGACGGGACTCGGATCCCCTCCCCGAGTCTTGGGTAACTGCGTATGTGGAGG  4978
             |||||||||| | ||  ||||| |||||||||||  || |||||||   |  ||||||||
Sbjct  2189  ACTAGGGGAGTCAGGGTTCGGACCCCCTCCCCGAACCTAGGGTAACACTGACTGTGGAGG  2248

Query  4979  GGAAGCCAGTAGGATTCCTGGTAGACACAGGAGCCCAGTACTCAGTTTTGAATAAGCCCA  5038
             |||  ||  | |  |||||||| ||||| |||||  |  | ||||| ||||   | ||||
Sbjct  2249  GGACCCCCATTGAGTTCCTGGTCGACACCGGAGCTGAACATTCAGTATTGACCCAACCCA  2308

Query  5039  CAGAGCCCTTA---TCTCAGAAAACCAGTTTGGTGCAAGGGGCAACTGGGTCCAAGGCTT  5095
               |      ||   || ||||    | |  | ||| |||| || || ||   |||||  |
Sbjct  2309  TGGGAAAAGTAGGGTC-CAGACGGACGG--TCGTGGAAGGAGCGACAGGCAGCAAGGTCT  2365

Query  5096  ATCGGTGGACTAGTAGGCGCCAAGTAGACTTAGGCCGCCACCAAGTGACCCACTCCTTCC  5155
             | |  ||||| |  |   | |   || |  | || |   | |||||||||||||||||||
Sbjct  2366  ACCCCTGGACCACAAAAAGACTTTTAAAAATTGGACATAAACAAGTGACCCACTCCTTCC  2425

Query  5156  TAGTTATCCCTGAATGCCCTGCCCCCTTACTGGGGCGCGATCTCCTGACTAAGATCAGGG  5215
             | || || || || |||||||| ||  |  ||||  | || ||||| || ||  | | ||
Sbjct  2426  TGGTCATACCCGAGTGCCCTGCTCCTCTGTTGGGCAGGGACCTCCTAACCAAACTAAAGG  2485

Query  5216  CTCAGATCCATTTT  5229
             | |||||||| |||
Sbjct  2486  CCCAGATCCAGTTT  2499


 Score = 44.6 bits (48),  Expect = 0.25
 Identities = 33/39 (85%), Gaps = 0/39 (0%)
 Strand=Plus/Plus

Query  9677  ACTGGCCTCACCCCGTGCTTATCTACCTCGGTCTTTAAT  9715
             |||||||||||||| ||| | || ||||| || ||||||
Sbjct  6872  ACTGGCCTCACCCCTTGCCTCTCCACCTCAGTTTTTAAT  6910


 Score = 42.8 bits (46),  Expect = 0.87
 Identities = 23/23 (100%), Gaps = 0/23 (0%)
 Strand=Plus/Plus

Query  2663  ACATTTGGGGGCTCGTCCGGGAT  2685
             |||||||||||||||||||||||
Sbjct  141   ACATTTGGGGGCTCGTCCGGGAT  163


 Score = 41.0 bits (44),  Expect = 3.0
 Identities = 61/87 (70%), Gaps = 0/87 (0%)
 Strand=Plus/Plus

Query  3277  GTGGAAGTGAAGAAAGGTAAGTTTGATACATTCTGCTCTGCAGAATGGCCTACTTTTAAT  3336
             |||||| | || || || || |   | || ||||| ||  | || ||||| || ||    
Sbjct  712   GTGGAAATCAAAAAGGGAAAATGGCAGACTTTCTGTTCCTCCGAGTGGCCCACATTCGGC  771

Query  3337  GTGGGCTGGcccccccAGGGAACTTTT  3363
             ||||| ||||| ||  |||||||||||
Sbjct  772   GTGGGGTGGCCACCGGAGGGAACTTTT  798


>M26927.1 Gibbon ape leukemia virus gag, pol, and env genes, complete 
cds
Length=8088

 Score = 207 bits (229),  Expect = 3e-50
 Identities = 376/543 (69%), Gaps = 8/543 (1%)
 Strand=Plus/Plus

Query  3964  CAGTACTGGCCTTTTTCT--AGCAGTGATCTGTACAACTGGAAGGCTCAAAACCCTCCTT  4021
             || || |||||||||||   |||||  |||| || || |||||  || |  | ||  |||
Sbjct  1267  CAATATTGGCCTTTTTCCTCAGCAG--ATCTTTATAATTGGAAATCTAATCATCCCTCTT  1324

Query  4022  TTTCTGAGGACCCGAAAGGCCTAACTGACCTGTTCGAGTCTGTCATGCACACACA-CAGT  4080
             |||||||  ||||   ||| || || |  ||  | |||||| | |||  | | || ||| 
Sbjct  1325  TTTCTGAAAACCCAGCAGGTCTCACGGGGCTCCTTGAGTCTCTTATGTTCTCCCATCAG-  1383

Query  4081  CCCACTTGGGATGATTGCCAGCAGCTTCTTAAGACCTTATTCACCACCGAGGAGCGCGAG  4140
             ||||||||||| |||||||| ||||| ||  |||   | |||||||| ||||| || || 
Sbjct  1384  CCCACTTGGGACGATTGCCAACAGCTCCTACAGATTCTTTTCACCACTGAGGAACGGGAA  1443

Query  4141  CGAATCCTCACCGAGGCCAGAAAAAATGTCCCCGGCGACAACGGAAGACCGACG-ACCTT  4199
              |||| |||   |||||| | ||||||||||  || ||||| ||    || ||  | || 
Sbjct  1444  AGAATTCTCCTGGAGGCCCGCAAAAATGTCCTTGGGGACAATGGGGCCCCTACACAGCTC  1503

Query  4200  GCCGAACCTGATAGACGAGCGCTTTCCCCTGAATAGACCGGATTGGGACTTTGGGAACGC  4259
             |  |||||| ||  | |||  ||| ||||| ||| ||||  | ||||| |     |  ||
Sbjct  1504  GA-GAACCTCATTAATGAGGCCTTCCCCCTCAATCGACCTCACTGGGATTACAACACAGC  1562

Query  4260  AGAAGGTAGGGAGCGTCTCCGAGTCTACCGCCAGACTCTTATGGCAGGTCTCCGAGCGGC  4319
              | ||||||||||||||| |  |||||||||| ||||||  |||||||||||  || |||
Sbjct  1563  CGCAGGTAGGGAGCGTCTTCTGGTCTACCGCCGGACTCTAGTGGCAGGTCTCAAAGGGGC  1622

Query  4320  GGCACGCCGCCCCACCAATTTGGCTAAGGTAAAAGCTATAATGCAAGGGGATAATGAAAG  4379
              || || || || ||||||||||||||||||| ||   |  |||| ||       |||  
Sbjct  1623  AGCTCGGCGTCCTACCAATTTGGCTAAGGTAAGAGAGGTCTTGCAGGGACCGGCAGAACC  1682

Query  4380  CCCGGCCGTGTTTTTAGAACGCCTCTATGATGCTTACAGACAGTACACCCCGTTGGACCC  4439
             |||  | || || |||||||||||    || || || ||    ||||| ||||| || ||
Sbjct  1683  CCCTTCGGTTTTCTTAGAACGCCTGATGGAGGCCTATAGGAGATACACTCCGTTTGATCC  1742

Query  4440  CCTGGCAGAGGAAAACCAGTCGGCTGTAATTATGTCCTTTATAAACCAGGCTGCCCCAGA  4499
             |    | |||| | | ||| | || ||    ||| |||||||    ||| | ||||||||
Sbjct  1743  CTCTTCTGAGGGACAACAGGCTGCGGTCGCCATGGCCTTTATCGGACAGTCAGCCCCAGA  1802

Query  4500  TAT  4502
             |||
Sbjct  1803  TAT  1805


 Score = 205 bits (227),  Expect = 1e-49
 Identities = 325/464 (70%), Gaps = 9/464 (2%)
 Strand=Plus/Plus

Query  7684  TGGGAAGTGGATTTTACTGAGGTAAAGCCTGGGAGGTATGGGTATAAGTACTTGCTAGTA  7743
             ||||| || || || || ||  ||||||||||  |||||||  | |||||  || |||||
Sbjct  4831  TGGGAGGTAGACTTCACAGAAATAAAGCCTGGTCGGTATGGAAACAAGTATCTGTTAGTA  4890

Query  7744  ATGGTTGACACATTTTCGGGCTGGGTGGAAGCCTTCCCCACGAAACGGGAGACTGCCCAA  7803
              |  | || || || || || ||||| ||||| || || || |||   || || |||| |
Sbjct  4891  TTCATAGATACTTTCTCCGGATGGGTAGAAGCTTTTCCTACCAAAACTGAAACGGCCCTA  4950

Query  7804  GTGGTTGCTAAGGCATTACTAGAAGAAATTATTCCCAGATATGGGGTTCCTGAGGTTTTA  7863
              | ||   |||   | || ||||||||||| | ||| | |  ||| | ||| ||||  | 
Sbjct  4951  ATCGTCTGTAAAAAAATATTAGAAGAAATTCTACCCCGCTTCGGGATCCCTAAGGTACTC  5010

Query  7864  GGCTCCGATAACGGCCCAGCTTTCATCAGTAACGTCCTACAGGGACTAGCCCGGGCGATA  7923
             || || || || ||||| || ||  |   | | ||    |||||||| |||       | 
Sbjct  5011  GGGTCAGACAATGGCCCGGCCTTTGTTGCTCAGGTAAGTCAGGGACTGGCCACTCAACTG  5070

Query  7924  GGGACCAATTGGAAGTTACATTGTGAATATAATCCCCAGAGCTCAGGGCAGGTAGAGAGA  7983
             ||||  |||||||||||||||||||  ||||  |||||||||||||| |||||||| |||
Sbjct  5071  GGGATAAATTGGAAGTTACATTGTGCGTATAGACCCCAGAGCTCAGGTCAGGTAGAAAGA  5130

Query  7984  ATGAATCGGACTCTAAAGGAGACCTTGTCCAAACTAGCCATCGAGACTGGCGG---GGAC  8040
             |||||  | ||  | || ||||||||| ||||| ||||| | ||||| || ||    |||
Sbjct  5131  ATGAACAGAACAATTAAAGAGACCTTGACCAAATTAGCCTTAGAGACCGGTGGAAAAGAC  5190

Query  8041  TGGGTGACCCTCTTACCCTATGCCATCTTCCGGGTCCGGAACTCACCATATGTAC---AT  8097
             |||||||||||| | ||||  ||  |  |  ||| | ||||  | ||   ||  |    |
Sbjct  5191  TGGGTGACCCTCCTTCCCTTAGCGCTGCTTAGGGCCAGGAATACCCC---TGGCCGGTTT  5247

Query  8098  GGTTTGACACCTTTCGAAATTCTGTATGGGGCACCACCCCCCAT  8141
             ||||| || ||||  |||||||| ||||| | ||||||||||||
Sbjct  5248  GGTTTAACTCCTTATGAAATTCTCTATGGAGGACCACCCCCCAT  5291


 Score = 193 bits (213),  Expect = 8e-46
 Identities = 714/1112 (64%), Gaps = 14/1112 (1%)
 Strand=Plus/Plus

Query  5582  CCTGGAACACCCCACTTCTCCCCGTTAAGAAACCGGGGGGAAAAGATTATAGGCCAGTCC  5641
             ||||||| ||||| || || || || || || || |||   || || ||| ||||||| |
Sbjct  2822  CCTGGAATACCCCTCTGCTACCTGTAAAAAAGCCAGGGACCAATGACTATCGGCCAGTTC  2881

Query  5642  AGGACTTGAGGGAAGTAAATAAGAGGGTTGAAGACATCCATCCCACGGTCCCCAACCCTT  5701
             | ||| |||| ||| | ||||| |||||  | || || |||||||| ||||| |||||||
Sbjct  2882  AAGACCTGAGAGAAATTAATAAAAGGGTACAGGATATTCATCCCACAGTCCCAAACCCTT  2941

Query  5702  ATACCTTACTAAGTCACTTGCCCCCTTCACATGTCTGGTATACTACCTTAGACCTAAAGG  5761
             | |   | || |||  | | || |||    ||   |||||  |   |||||| || ||||
Sbjct  2942  ACAATCTTCTGAGTTCCCTTCCGCCTAGCTATACTTGGTACTCAGTCTTAGATCTCAAGG  3001

Query  5762  ATGCGTTTTTTAGCATAGCCCTGGCACCCAGCAGCCAACACATTTTTGCCTTCGAATGGA  5821
             |||| |||||  || |    ||    |||| |||||| |   | || || ||||| ||||
Sbjct  3002  ATGCCTTTTTCTGCCTCAGGCTACATCCCAACAGCCAGCCGCTGTTCGCGTTCGAGTGGA  3061

Query  5822  ATGATGGCAATACGGGAACCCCCGGGCAGCTGACCTGGACTAGACTACCGCAAGGCTTCA  5881
             | ||     | |  || | | | || ||||||||||||||  | ||||| ||||| ||||
Sbjct  3062  AAGACCCAGAAAAAGGTAACACAGGTCAGCTGACCTGGACGCGGCTACCACAAGGGTTCA  3121

Query  5882  AAAACTCTCCAACTCTGTTTAATGAAGCCCTAAATCAGGATTTGGACTCGTTTCGCCAGA  5941
             | |||||||| ||||| ||  | || |||||  | |  ||||||| |||  ||    || 
Sbjct  3122  AGAACTCTCCCACTCTCTTCGACGAGGCCCTCCACCGAGATTTGG-CTCCCTT---TAGG  3177

Query  5942  GCCATAATTC----AGTTACGCTCCTGCAGTACGTAGATGACTTGCTTCTGGCGGCCCCC  5997
             ||| | |  |     ||   | | || || || || || ||| |  |  |||| ||||||
Sbjct  3178  GCCCTCAACCCCCAGGTGGTGTTACTCCAATATGTGGACGACCTCTTGGTGGCCGCCCCC  3237

Query  5998  TCCGAAGCTGAATGCCGACA--GGCCACTGGAGACCTCCTCCAGGAGCTGGGGCAGTTGG  6055
              |  | |  || |||  | |  |  ||| | ||  ||| | |||||| |  |  ||||||
Sbjct  3238  ACATATGAAGACTGCAAAAAAGGAACACAGAAG--CTCTTACAGGAGTTAAGTAAGTTGG  3295

Query  6056  GCTATCGGGCCAGTGCAAAGAAGGCTCAAATATGCAGGCAAACAGTCACCTACCTGGGGT  6115
             | || ||||     || |||||||| ||  | |||  |  |  ||||||||| |||||||
Sbjct  3296  GGTACCGGGTATCGGCTAAGAAGGCCCAGCTCTGCCAGAGAGAAGTCACCTATCTGGGGT  3355

Query  6116  ATAAACTAAAAGAAGGAGCCAGATGGCTGACAGAGGCCATGAAAGAGACTATTCTTAGAC  6175
             |   ||| || ||||||   |||||||| ||    |||   || |  ||| || | | | 
Sbjct  3356  ACCTACTCAAGGAAGGAAAAAGATGGCTAACCCCAGCCCGAAAGGCTACTGTTATGAAAA  3415

Query  6176  TTCCAGTCCCGACCTCAGCACGAGAGGTCCGTGAGTTTTTAGGGACGACAGGCTACTGCC  6235
             | || || || ||  |  |  || |||||||||| ||| |||| ||  | || | |||| 
Sbjct  3416  TCCCTGTTCCTACGACCCCCAGACAGGTCCGTGAATTTCTAGGCACTGCCGGATTCTGCA  3475

Query  6236  GGCTGTGGATTTTGGGGTATGCTGAAATAGCAAAACCTCTGTATGAGGCAACCAAGGATA  6295
             |||| |||||    |||| ||||    | ||   |||  ||||      ||| || || |
Sbjct  3476  GGCTCTGGATCCCTGGGTTTGCTTCCCTGGCTGCACCCTTGTACCCCCTAACAAAAGAGA  3535

Query  6296  AGGTCCCTTGGGCCTGGGGGTCAGACCAACAGAAGGCCTACGATGAACTCAAGGTCGCTC  6355
                ||||||     |||      || || ||| |||| |  ||  |  | ||    ||  
Sbjct  3536  GCATCCCTTTTATTTGGACTGAGGAACATCAGCAGGCTTTTGACCACATAAAAAAAGCCT  3595

Query  6356  TCCTAAGAGCCCCGGCTCTGGCATTGCCAGACCCCCTGAAGCCCTTCACTCTCTTTGTTG  6415
             | ||   |||||| ||  ||||  | ||||||| |   ||||| |||||||| | | | |
Sbjct  3596  TGCTGTCAGCCCCTGCATTGGCCCTCCCAGACCTCACCAAGCCATTCACTCTATATATAG  3655

Query  6416  ATGAGAGGAGGGGAATAGCGAAAGGGGTGCTAATGCAGCGTCTGGGGCCCTGGAAACGCC  6475
             |||||||    ||  | ||    || ||||| |  |||  | | || ||||||   || |
Sbjct  3656  ATGAGAGAGCCGGCGTGGCCCGGGGAGTGCTCACTCAGACTTTAGGACCCTGGCGGCGGC  3715

Query  6476  CGGTTGCCTATTTATCCAAGAAGCTAGATCCAGTTG-CAGCAGGATGGCCCCCGTGCTTA  6534
             | || || ||| |||| || || || ||||| || | |||| || |||||  | ||| | 
Sbjct  3716  CAGTAGCATATCTATCAAAAAAACTGGATCCGGTGGCCAGC-GGGTGGCCAACCTGCCTG  3774

Query  6535  AGGATCATTGCGGCAGTAGCCCTAATGGTGAAGGATGCTGATAAACTCACTTTTGGGCAA  6594
             |      |||| |||||||| ||  |  | || || ||||||||  | || || || |||
Sbjct  3775  AAAGCGGTTGCAGCAGTAGCACTCCTTCTCAAAGACGCTGATAAGTTAACCTTGGGACAA  3834

Query  6595  CATCTGAAGGTAGTAACCCCCCATGCGATCGAGGGGGTCCTGAAATATCCCCCTGGTAGG  6654
              || |||  ||  |  |  |||||    ||||  |  || ||    | ||||| |   ||
Sbjct  3835  AATGTGACTGTGATTGCTTCCCATAGCCTCGAAAGCATCGTGCGGCAACCCCCCGACCGG  3894

Query  6655  TGGATGACTAATGCCCGACTAACACATTACCA  6686
             |||||||| |||||| || | || ||||||||
Sbjct  3895  TGGATGACCAATGCCAGAATGACTCATTACCA  3926


 Score = 93.3 bits (102),  Expect = 5e-16
 Identities = 192/282 (68%), Gaps = 13/282 (5%)
 Strand=Plus/Plus

Query  9986   TTAGAGAAGTCGCTCACCTCTCTATCCGAGGTAGTACTCCAGAATAGAAGAGGACTTGAT  10045
              |||||| | || || || || || ||||||||||| ||||| ||||| ||||| ||||| 
Sbjct  7190   TTAGAGGACTCACTGACTTCCCTGTCCGAGGTAGTGCTCCAAAATAGGAGAGGCCTTGAC  7249

Query  10046  TTGTTGTTCCTCCAACAAGGGGGACTGTGTGCCGCGCTGGGGGAGGAATGTTGTTTTTAT  10105
              ||| |||| ||  || |||| || || ||||| || ||   ||| || || |||||||| 
Sbjct  7250   TTGCTGTTTCTAAAAGAAGGTGGCCTCTGTGCGGCCCTAAAGGAAGAGTGCTGTTTTTAC  7309

Query  10106  GCTGACCATACTGGTGTGGTAAAAGAATCCATGGCAAAGGT----GAGAAAAGGGTTAGC  10161
                 |||||  | ||||  |||   || ||||||  |||  |    || |||  || ||  
Sbjct  7310   ATAGACCACTCAGGTGCAGTACGGGACTCCATGAAAAAACTCAAAGAAAAACTGGATA--  7367

Query  10162  TAAGAAA--AAACGGGAAAGGGAAGCTCAGGAAAACTGGTTTGAGGCTTGGTTTAACAGA  10219
               |||| |   |  | |  ||  ||||     ||||||||| ||| |  ||||| || |  
Sbjct  7368   AAAGACAGTTAGAGCGCCAGAAAAGC----CAAAACTGGTATGAAGGATGGTTCAATAAC  7423

Query  10220  TCTCCTTGGCTCACCACCTTAGTATCTACCTTAG-TGGGCCC  10260
              || |||||| |||| ||| |  |||| ||| | | |||||||
Sbjct  7424   TCCCCTTGGTTCACTACCCTGCTATCAACCATCGCTGGGCCC  7465


 Score = 86.0 bits (94),  Expect = 8e-14
 Identities = 209/314 (67%), Gaps = 6/314 (2%)
 Strand=Plus/Plus

Query  4919  ACTAGGGGAGACGGGACTCGGATCCCCTCCCCGAGTCTTGGGTAACTGCGTATGTGGAGG  4978
             |||||||||| | ||  ||||| |||||||||||  || |||||||   |  ||||||||
Sbjct  2189  ACTAGGGGAGTCAGGGTTCGGACCCCCTCCCCGAACCTAGGGTAACACTGACTGTGGAGG  2248

Query  4979  GGAAGCCAGTAGGATTCCTGGTAGACACAGGAGCCCAGTACTCAGTTTTGAATAAGCCCA  5038
             |||  ||  | |  |||||||| ||||| |||||  |  | ||||| ||||   | ||||
Sbjct  2249  GGACCCCCATTGAGTTCCTGGTCGACACCGGAGCTGAACATTCAGTATTGACCCAACCCA  2308

Query  5039  CAGAGCCCTTA---TCTCAGAAAACCAGTTTGGTGCAAGGGGCAACTGGGTCCAAGGCTT  5095
               |      ||   || ||||    | |  | ||| |||| || || ||   |||||  |
Sbjct  2309  TGGGAAAAGTAGGGTC-CAGACGGACGG--TCGTGGAAGGAGCGACAGGCAGCAAGGTCT  2365

Query  5096  ATCGGTGGACTAGTAGGCGCCAAGTAGACTTAGGCCGCCACCAAGTGACCCACTCCTTCC  5155
             | |  ||||| |  |   | |   || |  | || |   | |||||||||||||||||||
Sbjct  2366  ACCCCTGGACCACAAAAAGACTTTTAAAAATTGGACATAAACAAGTGACCCACTCCTTCC  2425

Query  5156  TAGTTATCCCTGAATGCCCTGCCCCCTTACTGGGGCGCGATCTCCTGACTAAGATCAGGG  5215
             | || || || || |||||||| ||  |  ||||  | || ||||| || ||  | | ||
Sbjct  2426  TGGTCATACCCGAGTGCCCTGCTCCTCTGTTGGGCAGGGACCTCCTAACCAAACTAAAGG  2485

Query  5216  CTCAGATCCATTTT  5229
             | |||||||| |||
Sbjct  2486  CCCAGATCCAGTTT  2499


 Score = 44.6 bits (48),  Expect = 0.25
 Identities = 33/39 (85%), Gaps = 0/39 (0%)
 Strand=Plus/Plus

Query  9677  ACTGGCCTCACCCCGTGCTTATCTACCTCGGTCTTTAAT  9715
             |||||||||||||| ||| | || ||||| || ||||||
Sbjct  6872  ACTGGCCTCACCCCTTGCCTCTCCACCTCAGTTTTTAAT  6910


 Score = 42.8 bits (46),  Expect = 0.87
 Identities = 23/23 (100%), Gaps = 0/23 (0%)
 Strand=Plus/Plus

Query  2663  ACATTTGGGGGCTCGTCCGGGAT  2685
             |||||||||||||||||||||||
Sbjct  141   ACATTTGGGGGCTCGTCCGGGAT  163


 Score = 41.0 bits (44),  Expect = 3.0
 Identities = 61/87 (70%), Gaps = 0/87 (0%)
 Strand=Plus/Plus

Query  3277  GTGGAAGTGAAGAAAGGTAAGTTTGATACATTCTGCTCTGCAGAATGGCCTACTTTTAAT  3336
             |||||| | || || || || |   | || ||||| ||  | || ||||| || ||    
Sbjct  712   GTGGAAATCAAAAAGGGAAAATGGCAGACTTTCTGTTCCTCCGAGTGGCCCACATTCGGC  771

Query  3337  GTGGGCTGGcccccccAGGGAACTTTT  3363
             ||||| ||||| ||  |||||||||||
Sbjct  772   GTGGGGTGGCCACCGGAGGGAACTTTT  798


>NC_001940.1 Feline leukemia virus, complete genome
Length=8448

 Score = 202 bits (223),  Expect = 1e-48
 Identities = 784/1221 (64%), Gaps = 26/1221 (2%)
 Strand=Plus/Plus

Query  5365  GATATGGATTATTGGCTTAAAACATACCCTCAGGCGTGGGCGGAAATAGCGGGTGTGGGC  5424
             || |||||   |||||||||||  |  || ||||||||||| |||| ||  ||| |||| 
Sbjct  2845  GAGATGGACATTTGGCTTAAAAACTTTCCCCAGGCGTGGGCAGAAACAGGAGGTATGGGA  2904

Query  5425  CGGGCGGCCCGCCGAGCACCAGTAGTGGTGGAACTTAAAGCCTCAGCCCAGCCTATCCGG  5484
               |||     | | ||| || ||  |  |  ||||||| ||  | |||   || |||   
Sbjct  2905  ACGGCTCATTGTCAAGCCCCCGTTCTCATTCAACTTAAGGCTACTGCCACTCCAATCTCC  2964

Query  5485  ATCCGCCAGTACCCCATGTCTGCAGAGGCGCGGAAAGGGATTGCCCCGCACATTAACCGT  5544
             ||||| ||||| || ||| |    || ||     | || |||   || || || |   | 
Sbjct  2965  ATCCGACAGTATCCTATGCCCCATGAAGCATACCAGGGAATTAAGCCTCATATAAGAAGA  3024

Query  5545  TTACTGGAAGCTGGAATACTGAAACCTTGCCATTCTGCCTGGAACACCCCACTTCTCCCC  5604
              | || ||    || || || || || ||||| ||  | ||||| || ||  |  | || 
Sbjct  3025  ATGCTAGATCAAGGCATCCTCAAGCCCTGCCAGTCCCCATGGAATACACCCTTATTACCT  3084

Query  5605  GTTAAGAAACCGGGGGGAAAAGATTATAGGCCAGTCCAGGACTTGAGGGAAGTAAATAAG  5664
             |||||||| || |||    | ||||| || ||||| |||||||| || |||||||| || 
Sbjct  3085  GTTAAGAAGCCAGGGACCGAGGATTACAGACCAGTGCAGGACTTAAGAGAAGTAAACAAA  3144

Query  5665  AGGGTTGAAGACATCCATCCCACGGTCCCCAACCCTTATACCTTACTAAGTCACTTGCCC  5724
             || || |||||||||||||| || || || || || |||| | | || ||   | | || 
Sbjct  3145  AGAGTGGAAGACATCCATCCTACTGTGCCAAATCCATATAACCTCCTTAGCACCCTCCCG  3204

Query  5725  CCTTCACATGTCTGGTATACTACCTTAGACCTAAAGGATGCGTTTTTTAGCATAGCCCTG  5784
             || || ||    ||||| |||  | ||||  |||| || || |||||  || | ||    
Sbjct  3205  CCGTCTCACCCTTGGTACACTGTCCTAGATTTAAAAGACGCTTTTTTCTGCCT-GCGACT  3263

Query  5785  GCACCCAG-CAGCCAACACATTTTTGCCTTCGAATGGAATGAT--GGCAATACGGGAACC  5841
              ||| | |  || |||    ||||||| || |||||||  |||   | ||||  |||   
Sbjct  3264  ACACTCTGAGAGTCAATTACTTTTTGCATTTGAATGGAGAGATCCAGAAATA--GGACTG  3321

Query  5842  CCCGGGCAGCTGACCTGGACTAGACTACCGCAAGGCTTCAAAAACTCTCCAACTCTGTTT  5901
              | |||||||| ||||||||  | || || ||||| ||||| ||    || || || |||
Sbjct  3322  TCAGGGCAGCTAACCTGGACACGCCTTCCTCAAGGGTTCAAGAATAGCCCCACCCTATTT  3381

Query  5902  AATGAAGCCCT-AAATCAGGATTTGGACTCGTTTCGCCAGAG---CCATAATTCAGTTAC  5957
              |||| |||||  | ||| ||  ||| |   ||  |    ||   ||    |  |||   
Sbjct  3382  GATGAGGCCCTGCACTCA-GACCTGGCCGATTTCAGGGTAAGGTACCCGGCTCTAGT---  3437

Query  5958  GCTCCTGCAGTACGTAGATGACTTGCTTCTGGCGGCCCCCTCCGAAGCTGAATGCCGACA  6017
              ||||| || || ||||||||| |  | ||||| ||  |  ||    |||||||||   |
Sbjct  3438  CCTCCTACAATATGTAGATGACCTCTTGCTGGCTGCGGCAACCAGGACTGAATGCCTGGA  3497

Query  6018  GGCCACTGGAGACCTCCTCCAGGAGCTGGGGCAGT-TGGGCTATCGGGCCAGTGCAAAGA  6076
              |  |||   |  |||||  | ||  | ||||| |  ||| || || |||  ||||||||
Sbjct  3498  AGGGACTAAGGCACTCCTTGA-GACTTTGGGCAATAAGGGGTACCGAGCCTCTGCAAAGA  3556

Query  6077  AGGCTCAAATATGCAGGCAAACAGTCACCTACCTGGGGTATAAACTAAAAGAAGGAGCCA  6136
             |||| ||||| |||  ||||  |||||| |||||||||||     ||||||| ||    |
Sbjct  3557  AGGCCCAAATTTGCCTGCAAGAAGTCACATACCTGGGGTACTCTTTAAAAGATGGCCAAA  3616

Query  6137  GATGGCTGACAGAGGCCATGAAAGAGACTATTCTTAGACTTCCAGTCCCGACCTCAGCAC  6196
             | ||||| ||  | ||    || ||  | || ||     | || || || |      |||
Sbjct  3617  GGTGGCTTACCAAAGCTCGCAAGGAAGCCATCCTATCCATCCCTGTGCCTAAAAACTCAC  3676

Query  6197  GAGAGGTCCGTGAGTTTTTAGGGACGACAGGCTACTGCCGGCTGTGGATTTTGGGGTATG  6256
             || | ||  | |||||  | || ||  |||| ||||||||||||||||||   || | ||
Sbjct  3677  GACAAGTAAGAGAGTTCCTTGGAACTGCAGGTTACTGCCGGCTGTGGATTCCCGGTTTTG  3736

Query  6257  CTGAAATAGCAAAACCTCTGTA-----TGAGGCAACCAAGGATAAGGTCCCTTGGGCCTG  6311
             | ||  | |||   || || ||     | |  | |||| | |    || ||       ||
Sbjct  3737  CCGAGCTCGCAGCCCCGCTATACCCTCTCACTCGACCAGGAACTCTGTTCC-----AGTG  3791

Query  6312  GGGGTCAGACCAACAGAAGGCCTACGATGAACTCAAGGTCGCTCTCCTAAGAGCCCCGGC  6371
             |||  |||| |||||   ||||| ||| ||  | ||    || ||| | ||  |||| ||
Sbjct  3792  GGGAACAGAGCAACAATTGGCCTTCGAGGACATTAAAAAAGCCCTCTTGAGTTCCCCTGC  3851

Query  6372  TCTGGCATTGCCAGACCCCCTGAAGCCCTTCACTCTCTTTGTTGATGAGAGGAGGGGAAT  6431
              ||||  ||||||||   |   || |||||     | ||| |||||||||     ||| |
Sbjct  3852  CCTGGGGTTGCCAGATATCACCAAACCCTTTGAATTATTTATTGATGAGAACTCAGGATT  3911

Query  6432  AGCGAAAGGGGTGCTAATGCAGCGTCTGGGGCCCTGGAAACGCCCGGTTGCCTATTTATC  6491
              || || |||||| || | ||    ||||| ||||||||| | || ||||||||  ||||
Sbjct  3912  TGCAAAGGGGGTGTTAGTCCAAAAACTGGGACCCTGGAAAAGACCAGTTGCCTACCTATC  3971

Query  6492  CAAGAAGCTAGATCCAGTTGCAGCAGGATGGCCCCCGTGCTTAAGGATCATTGCGGCAGT  6551
              || ||||| ||| |||| ||| | ||||||||||| || ||| | ||  |||| ||  |
Sbjct  3972  AAAAAAGCTGGATACAGTGGCATCTGGATGGCCCCCTTGTTTACGCATGGTTGCAGCCAT  4031

Query  6552  AGCCCTAATGGTGAAGGATGC  6572
              ||| |  | || ||||||||
Sbjct  4032  CGCCATCCTAGTCAAGGATGC  4052


 Score = 175 bits (193),  Expect = 2e-40
 Identities = 319/466 (68%), Gaps = 11/466 (2%)
 Strand=Plus/Plus

Query  7683  TTGGGAAGTGGATTTTACTGAGGTAAAGCCTGGGAGGTATGGGTATAAGTACTTGCTAGT  7742
             ||||||||| || || |||||  | ||||| || | |||||| ||||| ||| |  | ||
Sbjct  5160  TTGGGAAGTAGACTTCACTGAAATCAAGCCAGGAATGTATGGATATAAATACCTCTTGGT  5219

Query  7743  AATGGTTGACACATTTTCGGGCTGGGTGGAAGCCTTCCCCACGAAACGGGAGACTGCCCA  7802
               |  | || || || || |||||||  ||||| | |||| | ||||  || || ||  |
Sbjct  5220  GTTCATAGATACCTTCTCTGGCTGGGCCGAAGCTTACCCCGCCAAACATGAAACAGCAAA  5279

Query  7803  AGTGGTTGCTAAGGCATTACTAGAAGAAATTATTCCCAGATATGGGGTTCCTGAGGTTTT  7862
             ||| ||||| |||  | |  ||||||||||| ||||| | || ||| | ||| |||| ||
Sbjct  5280  AGTTGTTGCCAAGAAACTCTTAGAAGAAATTTTTCCCCGCTACGGGATCCCTCAGGTATT  5339

Query  7863  AGGCTCCGATAACGGCCCAGCTTTCAT----CAGTAACGTCCTACAGGGACTAGCCCGGG  7918
              || || ||||| || || || || ||    |||  | |||   | | | | | ||    
Sbjct  5340  GGGTTCAGATAATGGACCCGCCTTTATCTCCCAGGTAAGTCAGTCTGTGGCCACCC----  5395

Query  7919  CGATAGGGACCAATTGGAAGTTACATTGTGAATATAATCCCCAGAGCTCAGGGCAGGTAG  7978
                | ||||  ||||||||||||||||||| |||    ||||| || ||||| |||||||
Sbjct  5396  TACTGGGGATTAATTGGAAGTTACATTGTGCATACCGACCCCAAAGTTCAGGTCAGGTAG  5455

Query  7979  AGAGAATGAATCGGACTCTAAAGGAGACCTTGTCCAAACTAGCCATCGAGACTGGC---G  8035
             | ||||||||| |  |  | |||||||| ||  | ||| || |  | || ||||||    
Sbjct  5456  AAAGAATGAATAGATCAATTAAGGAGACTTTAACTAAATTAACGCTAGAAACTGGCTCTA  5515

Query  8036  GGGACTGGGTGACCCTCTTACCCTATGCCATCTTCCGGGTCCGGAACTCACCATATGTAC  8095
              ||| ||||||  |||| | |||   |   | | |||||| || ||| | |||      |
Sbjct  5516  AGGATTGGGTGCTCCTCCTGCCCCTGGTTTTATACCGGGTACGTAACACGCCAGGCCCCC  5575

Query  8096  ATGGTTTGACACCTTTCGAAATTCTGTATGGGGCACCACCCCCCAT  8141
             | || || || ||||| ||||| ||||| |||||||| || || ||
Sbjct  5576  ACGGGTTAACTCCTTTTGAAATCCTGTACGGGGCACCCCCACCTAT  5621


 Score = 134 bits (148),  Expect = 2e-28
 Identities = 370/561 (66%), Gaps = 6/561 (1%)
 Strand=Plus/Plus

Query  3963  CCAGTACTGGCCTTTTTCTAGCAGTGATCTGTACAACTGGAAGGCTCAAAACCCTCCTTT  4022
             |||||| ||||| || ||   |   || ||||| ||||||||| | || ||||| |||||
Sbjct  1527  CCAGTATTGGCCATTCTCAGCCTCAGACCTGTATAACTGGAAGTCGCATAACCCCCCTTT  1586

Query  4023  TTCTGAGGACCCGAAAGGCCTAACTGACCTGTTCGAGTCTGTCATGCACACACACAGTCC  4082
              ||  | |||||    | ||||||| ||||  | |||||  |  |    || ||    ||
Sbjct  1587  CTCCCAAGACCCAGTGGCCCTAACTAACCTAATTGAGTCCATTTTAGTGACGCATCAACC  1646

Query  4083  CACTTGGGATGATTGCCAGCAGCTTCTTAAGACCTTATTCACCACCGAGGAGCGCGAGCG  4142
              || ||||| || |||||||||||  |  || |  |  | ||   ||| ||  |  |  |
Sbjct  1647  AACCTGGGACGACTGCCAGCAGCTCTTGCAGGCACTCCTGACAGGCGAAGAAAGGCAAAG  1706

Query  4143  AATCCTCACCGAGGCCAGAAAAAATGTCCCCGGCGACAACGGAAGACCGACGACCTTGCC  4202
               ||||    |||||| ||||  | || || |||||  ||||| | || ||     | ||
Sbjct  1707  GGTCCTTCTTGAGGCCCGAAAGCAGGTTCCAGGCGAGGACGGACGGCCAACCCAACTACC  1766

Query  4203  GAACCTGATAGACGAGCGCTTTCCCCT-GAATAGACCGGATTGGGACTTTGGGAACGCAG  4261
              ||  | || || |||  ||||||||| ||   | ||  | ||||| ||||  |   | |
Sbjct  1767  CAATGTCATTGATGAGA-CTTTCCCCTTGACCCGTCCCAACTGGGATTTTGCTACGCCGG  1825

Query  4262  AAGGTAGGGAGCGTCTCCGAGTCTACCGCCAGACTCTTATGGCAGGTCTCCGAGCGGCGG  4321
              |||||||||||  || ||  | || ||||||   ||  | || |||||||| | ||| |
Sbjct  1826  CAGGTAGGGAGCACCTACGCCTTTATCGCCAGTTGCTATTAGCGGGTCTCCGCGGGGCTG  1885

Query  4322  CACGCCGCCCCACCAATTTGGCTAAGGTAAAAGCTATAATGCAAGGGGATAATGAAAGCC  4381
             || | |||||||| ||||||||  |||||||     |  | |||||| |  | ||||  |
Sbjct  1886  CAAGACGCCCCACTAATTTGGCACAGGTAAAGCAGGTTGTACAAGGGAAAGAGGAAACGC  1945

Query  4382  CGGCCGTGTTTTTAGAACGCCTCTATGATGCTTACAGACAGTACACCCCGTTGGACCCCC  4441
             | || |  ||||||||| |  |  | || |||||||||  |||||| || |  |||||  
Sbjct  1946  CAGCAGCATTTTTAGAAAGATTAAAAGAGGCTTACAGAATGTACACTCCCTATGACCCTG  2005

Query  4442  TGG-CAGAGGAAAACCAGTCGGCTGTAATTATGTCCTTTATAAACCAGGCTGCCCCAGAT  4500
              || |  |||  || ||| |   ||| ||  | ||||||||| ||||| ||  |||||||
Sbjct  2006  AGGACCCAGGGCAAGCAG-CTAGTGTTATACTATCCTTTATATACCAGTCTAGCCCAGAT  2064

Query  4501  ATTAGAAAGAAATTGTACAAA  4521
             || ||||| || |  ||||||
Sbjct  2065  ATAAGAAATAAGT--TACAAA  2083


 Score = 55.4 bits (60),  Expect = 1e-04
 Identities = 97/139 (70%), Gaps = 2/139 (1%)
 Strand=Plus/Plus

Query  6970  CCGGGGACATCAGCACAGAAGGCCGAACTGATCGCGCTGGCGGAGGCGCTGGAACGGGCC  7029
             || || || ||||| |||   ||||||||||| || ||| |  |||| ||  |   ||| 
Sbjct  4444  CCCGGAACGTCAGCCCAGCGAGCCGAACTGATTGCCCTGACCCAGGCACTAAAGATGGCA  4503

Query  7030  GAAGG-GAGACGAGTGACTGTCTACACCGATAGCCGCTACGCCTTTGGCACTGTCCATGT  7088
             |||||  ||| |  | |||||||| || || ||||| || |||||||  ||    |||||
Sbjct  4504  GAAGGTAAGAAG-CTAACTGTCTATACGGACAGCCGATATGCCTTTGCTACAACTCATGT  4562

Query  7089  GCATGGCGCTATCTACCGG  7107
              || || |  |||||| ||
Sbjct  4563  ACACGGGGAAATCTACAGG  4581


 Score = 50.0 bits (54),  Expect = 0.006
 Identities = 63/87 (72%), Gaps = 0/87 (0%)
 Strand=Plus/Plus

Query  8350  TGGAAAGGTCCTTATGTGGTTATTCTGGTTACCCCCACTGCCTTAAAGGTTGACGGCATT  8409
             |||||||| ||  || | ||  | |||   |||||||| ||||||||||| |||||  ||
Sbjct  5836  TGGAAAGGACCACATATCGTCCTCCTGACCACCCCCACAGCCTTAAAGGTAGACGGAGTT  5895

Query  8410  GGGCCTTGGGTCCATCACTCTCACGTG  8436
             |   | ||| | ||   ||||||||||
Sbjct  5896  GCTGCCTGGATTCACGCCTCTCACGTG  5922


 Score = 47.3 bits (51),  Expect = 0.071
 Identities = 33/38 (87%), Gaps = 0/38 (0%)
 Strand=Plus/Plus

Query  3334  AATGTGGGCTGGcccccccAGGGAACTTTTTCCCTAGA  3371
             ||||||||||||||||   ||||||||||||| || ||
Sbjct  1045  AATGTGGGCTGGCCCCGAGAGGGAACTTTTTCTCTTGA  1082


 Score = 41.0 bits (44),  Expect = 3.0
 Identities = 22/22 (100%), Gaps = 0/22 (0%)
 Strand=Plus/Plus

Query  2664  CATTTGGGGGCTCGTCCGGGAT  2685
             ||||||||||||||||||||||
Sbjct  482   CATTTGGGGGCTCGTCCGGGAT  503


>AF052723.1 Feline leukemia virus strain Rickard subgroup A, complete 
genome
Length=8448

 Score = 202 bits (223),  Expect = 1e-48
 Identities = 784/1221 (64%), Gaps = 26/1221 (2%)
 Strand=Plus/Plus

Query  5365  GATATGGATTATTGGCTTAAAACATACCCTCAGGCGTGGGCGGAAATAGCGGGTGTGGGC  5424
             || |||||   |||||||||||  |  || ||||||||||| |||| ||  ||| |||| 
Sbjct  2845  GAGATGGACATTTGGCTTAAAAACTTTCCCCAGGCGTGGGCAGAAACAGGAGGTATGGGA  2904

Query  5425  CGGGCGGCCCGCCGAGCACCAGTAGTGGTGGAACTTAAAGCCTCAGCCCAGCCTATCCGG  5484
               |||     | | ||| || ||  |  |  ||||||| ||  | |||   || |||   
Sbjct  2905  ACGGCTCATTGTCAAGCCCCCGTTCTCATTCAACTTAAGGCTACTGCCACTCCAATCTCC  2964

Query  5485  ATCCGCCAGTACCCCATGTCTGCAGAGGCGCGGAAAGGGATTGCCCCGCACATTAACCGT  5544
             ||||| ||||| || ||| |    || ||     | || |||   || || || |   | 
Sbjct  2965  ATCCGACAGTATCCTATGCCCCATGAAGCATACCAGGGAATTAAGCCTCATATAAGAAGA  3024

Query  5545  TTACTGGAAGCTGGAATACTGAAACCTTGCCATTCTGCCTGGAACACCCCACTTCTCCCC  5604
              | || ||    || || || || || ||||| ||  | ||||| || ||  |  | || 
Sbjct  3025  ATGCTAGATCAAGGCATCCTCAAGCCCTGCCAGTCCCCATGGAATACACCCTTATTACCT  3084

Query  5605  GTTAAGAAACCGGGGGGAAAAGATTATAGGCCAGTCCAGGACTTGAGGGAAGTAAATAAG  5664
             |||||||| || |||    | ||||| || ||||| |||||||| || |||||||| || 
Sbjct  3085  GTTAAGAAGCCAGGGACCGAGGATTACAGACCAGTGCAGGACTTAAGAGAAGTAAACAAA  3144

Query  5665  AGGGTTGAAGACATCCATCCCACGGTCCCCAACCCTTATACCTTACTAAGTCACTTGCCC  5724
             || || |||||||||||||| || || || || || |||| | | || ||   | | || 
Sbjct  3145  AGAGTGGAAGACATCCATCCTACTGTGCCAAATCCATATAACCTCCTTAGCACCCTCCCG  3204

Query  5725  CCTTCACATGTCTGGTATACTACCTTAGACCTAAAGGATGCGTTTTTTAGCATAGCCCTG  5784
             || || ||    ||||| |||  | ||||  |||| || || |||||  || | ||    
Sbjct  3205  CCGTCTCACCCTTGGTACACTGTCCTAGATTTAAAAGACGCTTTTTTCTGCCT-GCGACT  3263

Query  5785  GCACCCAG-CAGCCAACACATTTTTGCCTTCGAATGGAATGAT--GGCAATACGGGAACC  5841
              ||| | |  || |||    ||||||| || |||||||  |||   | ||||  |||   
Sbjct  3264  ACACTCTGAGAGTCAATTACTTTTTGCATTTGAATGGAGAGATCCAGAAATA--GGACTG  3321

Query  5842  CCCGGGCAGCTGACCTGGACTAGACTACCGCAAGGCTTCAAAAACTCTCCAACTCTGTTT  5901
              | |||||||| ||||||||  | || || ||||| ||||| ||    || || || |||
Sbjct  3322  TCAGGGCAGCTAACCTGGACACGCCTTCCTCAAGGGTTCAAGAATAGCCCCACCCTATTT  3381

Query  5902  AATGAAGCCCT-AAATCAGGATTTGGACTCGTTTCGCCAGAG---CCATAATTCAGTTAC  5957
              |||| |||||  | ||| ||  ||| |   ||  |    ||   ||    |  |||   
Sbjct  3382  GATGAGGCCCTGCACTCA-GACCTGGCCGATTTCAGGGTAAGGTACCCGGCTCTAGT---  3437

Query  5958  GCTCCTGCAGTACGTAGATGACTTGCTTCTGGCGGCCCCCTCCGAAGCTGAATGCCGACA  6017
              ||||| || || ||||||||| |  | ||||| ||  |  ||    |||||||||   |
Sbjct  3438  CCTCCTACAATATGTAGATGACCTCTTGCTGGCTGCGGCAACCAGGACTGAATGCCTGGA  3497

Query  6018  GGCCACTGGAGACCTCCTCCAGGAGCTGGGGCAGT-TGGGCTATCGGGCCAGTGCAAAGA  6076
              |  |||   |  |||||  | ||  | ||||| |  ||| || || |||  ||||||||
Sbjct  3498  AGGGACTAAGGCACTCCTTGA-GACTTTGGGCAATAAGGGGTACCGAGCCTCTGCAAAGA  3556

Query  6077  AGGCTCAAATATGCAGGCAAACAGTCACCTACCTGGGGTATAAACTAAAAGAAGGAGCCA  6136
             |||| ||||| |||  ||||  |||||| |||||||||||     ||||||| ||    |
Sbjct  3557  AGGCCCAAATTTGCCTGCAAGAAGTCACATACCTGGGGTACTCTTTAAAAGATGGCCAAA  3616

Query  6137  GATGGCTGACAGAGGCCATGAAAGAGACTATTCTTAGACTTCCAGTCCCGACCTCAGCAC  6196
             | ||||| ||  | ||    || ||  | || ||     | || || || |      |||
Sbjct  3617  GGTGGCTTACCAAAGCTCGCAAGGAAGCCATCCTATCCATCCCTGTGCCTAAAAACTCAC  3676

Query  6197  GAGAGGTCCGTGAGTTTTTAGGGACGACAGGCTACTGCCGGCTGTGGATTTTGGGGTATG  6256
             || | ||  | |||||  | || ||  |||| ||||||||||||||||||   || | ||
Sbjct  3677  GACAAGTAAGAGAGTTCCTTGGAACTGCAGGTTACTGCCGGCTGTGGATTCCCGGTTTTG  3736

Query  6257  CTGAAATAGCAAAACCTCTGTA-----TGAGGCAACCAAGGATAAGGTCCCTTGGGCCTG  6311
             | ||  | |||   || || ||     | |  | |||| | |    || ||       ||
Sbjct  3737  CCGAGCTCGCAGCCCCGCTATACCCTCTCACTCGACCAGGAACTCTGTTCC-----AGTG  3791

Query  6312  GGGGTCAGACCAACAGAAGGCCTACGATGAACTCAAGGTCGCTCTCCTAAGAGCCCCGGC  6371
             |||  |||| |||||   ||||| ||| ||  | ||    || ||| | ||  |||| ||
Sbjct  3792  GGGAACAGAGCAACAATTGGCCTTCGAGGACATTAAAAAAGCCCTCTTGAGTTCCCCTGC  3851

Query  6372  TCTGGCATTGCCAGACCCCCTGAAGCCCTTCACTCTCTTTGTTGATGAGAGGAGGGGAAT  6431
              ||||  ||||||||   |   || |||||     | ||| |||||||||     ||| |
Sbjct  3852  CCTGGGGTTGCCAGATATCACCAAACCCTTTGAATTATTTATTGATGAGAACTCAGGATT  3911

Query  6432  AGCGAAAGGGGTGCTAATGCAGCGTCTGGGGCCCTGGAAACGCCCGGTTGCCTATTTATC  6491
              || || |||||| || | ||    ||||| ||||||||| | || ||||||||  ||||
Sbjct  3912  TGCAAAGGGGGTGTTAGTCCAAAAACTGGGACCCTGGAAAAGACCAGTTGCCTACCTATC  3971

Query  6492  CAAGAAGCTAGATCCAGTTGCAGCAGGATGGCCCCCGTGCTTAAGGATCATTGCGGCAGT  6551
              || ||||| ||| |||| ||| | ||||||||||| || ||| | ||  |||| ||  |
Sbjct  3972  AAAAAAGCTGGATACAGTGGCATCTGGATGGCCCCCTTGTTTACGCATGGTTGCAGCCAT  4031

Query  6552  AGCCCTAATGGTGAAGGATGC  6572
              ||| |  | || ||||||||
Sbjct  4032  CGCCATCCTAGTCAAGGATGC  4052


 Score = 175 bits (193),  Expect = 2e-40
 Identities = 319/466 (68%), Gaps = 11/466 (2%)
 Strand=Plus/Plus

Query  7683  TTGGGAAGTGGATTTTACTGAGGTAAAGCCTGGGAGGTATGGGTATAAGTACTTGCTAGT  7742
             ||||||||| || || |||||  | ||||| || | |||||| ||||| ||| |  | ||
Sbjct  5160  TTGGGAAGTAGACTTCACTGAAATCAAGCCAGGAATGTATGGATATAAATACCTCTTGGT  5219

Query  7743  AATGGTTGACACATTTTCGGGCTGGGTGGAAGCCTTCCCCACGAAACGGGAGACTGCCCA  7802
               |  | || || || || |||||||  ||||| | |||| | ||||  || || ||  |
Sbjct  5220  GTTCATAGATACCTTCTCTGGCTGGGCCGAAGCTTACCCCGCCAAACATGAAACAGCAAA  5279

Query  7803  AGTGGTTGCTAAGGCATTACTAGAAGAAATTATTCCCAGATATGGGGTTCCTGAGGTTTT  7862
             ||| ||||| |||  | |  ||||||||||| ||||| | || ||| | ||| |||| ||
Sbjct  5280  AGTTGTTGCCAAGAAACTCTTAGAAGAAATTTTTCCCCGCTACGGGATCCCTCAGGTATT  5339

Query  7863  AGGCTCCGATAACGGCCCAGCTTTCAT----CAGTAACGTCCTACAGGGACTAGCCCGGG  7918
              || || ||||| || || || || ||    |||  | |||   | | | | | ||    
Sbjct  5340  GGGTTCAGATAATGGACCCGCCTTTATCTCCCAGGTAAGTCAGTCTGTGGCCACCC----  5395

Query  7919  CGATAGGGACCAATTGGAAGTTACATTGTGAATATAATCCCCAGAGCTCAGGGCAGGTAG  7978
                | ||||  ||||||||||||||||||| |||    ||||| || ||||| |||||||
Sbjct  5396  TACTGGGGATTAATTGGAAGTTACATTGTGCATACCGACCCCAAAGTTCAGGTCAGGTAG  5455

Query  7979  AGAGAATGAATCGGACTCTAAAGGAGACCTTGTCCAAACTAGCCATCGAGACTGGC---G  8035
             | ||||||||| |  |  | |||||||| ||  | ||| || |  | || ||||||    
Sbjct  5456  AAAGAATGAATAGATCAATTAAGGAGACTTTAACTAAATTAACGCTAGAAACTGGCTCTA  5515

Query  8036  GGGACTGGGTGACCCTCTTACCCTATGCCATCTTCCGGGTCCGGAACTCACCATATGTAC  8095
              ||| ||||||  |||| | |||   |   | | |||||| || ||| | |||      |
Sbjct  5516  AGGATTGGGTGCTCCTCCTGCCCCTGGTTTTATACCGGGTACGTAACACGCCAGGCCCCC  5575

Query  8096  ATGGTTTGACACCTTTCGAAATTCTGTATGGGGCACCACCCCCCAT  8141
             | || || || ||||| ||||| ||||| |||||||| || || ||
Sbjct  5576  ACGGGTTAACTCCTTTTGAAATCCTGTACGGGGCACCCCCACCTAT  5621


 Score = 134 bits (148),  Expect = 2e-28
 Identities = 370/561 (66%), Gaps = 6/561 (1%)
 Strand=Plus/Plus

Query  3963  CCAGTACTGGCCTTTTTCTAGCAGTGATCTGTACAACTGGAAGGCTCAAAACCCTCCTTT  4022
             |||||| ||||| || ||   |   || ||||| ||||||||| | || ||||| |||||
Sbjct  1527  CCAGTATTGGCCATTCTCAGCCTCAGACCTGTATAACTGGAAGTCGCATAACCCCCCTTT  1586

Query  4023  TTCTGAGGACCCGAAAGGCCTAACTGACCTGTTCGAGTCTGTCATGCACACACACAGTCC  4082
              ||  | |||||    | ||||||| ||||  | |||||  |  |    || ||    ||
Sbjct  1587  CTCCCAAGACCCAGTGGCCCTAACTAACCTAATTGAGTCCATTTTAGTGACGCATCAACC  1646

Query  4083  CACTTGGGATGATTGCCAGCAGCTTCTTAAGACCTTATTCACCACCGAGGAGCGCGAGCG  4142
              || ||||| || |||||||||||  |  || |  |  | ||   ||| ||  |  |  |
Sbjct  1647  AACCTGGGACGACTGCCAGCAGCTCTTGCAGGCACTCCTGACAGGCGAAGAAAGGCAAAG  1706

Query  4143  AATCCTCACCGAGGCCAGAAAAAATGTCCCCGGCGACAACGGAAGACCGACGACCTTGCC  4202
               ||||    |||||| ||||  | || || |||||  ||||| | || ||     | ||
Sbjct  1707  GGTCCTTCTTGAGGCCCGAAAGCAGGTTCCAGGCGAGGACGGACGGCCAACCCAACTACC  1766

Query  4203  GAACCTGATAGACGAGCGCTTTCCCCT-GAATAGACCGGATTGGGACTTTGGGAACGCAG  4261
              ||  | || || |||  ||||||||| ||   | ||  | ||||| ||||  |   | |
Sbjct  1767  CAATGTCATTGATGAGA-CTTTCCCCTTGACCCGTCCCAACTGGGATTTTGCTACGCCGG  1825

Query  4262  AAGGTAGGGAGCGTCTCCGAGTCTACCGCCAGACTCTTATGGCAGGTCTCCGAGCGGCGG  4321
              |||||||||||  || ||  | || ||||||   ||  | || |||||||| | ||| |
Sbjct  1826  CAGGTAGGGAGCACCTACGCCTTTATCGCCAGTTGCTATTAGCGGGTCTCCGCGGGGCTG  1885

Query  4322  CACGCCGCCCCACCAATTTGGCTAAGGTAAAAGCTATAATGCAAGGGGATAATGAAAGCC  4381
             || | |||||||| ||||||||  |||||||     |  | |||||| |  | ||||  |
Sbjct  1886  CAAGACGCCCCACTAATTTGGCACAGGTAAAGCAGGTTGTACAAGGGAAAGAGGAAACGC  1945

Query  4382  CGGCCGTGTTTTTAGAACGCCTCTATGATGCTTACAGACAGTACACCCCGTTGGACCCCC  4441
             | || |  ||||||||| |  |  | || |||||||||  |||||| || |  |||||  
Sbjct  1946  CAGCAGCATTTTTAGAAAGATTAAAAGAGGCTTACAGAATGTACACTCCCTATGACCCTG  2005

Query  4442  TGG-CAGAGGAAAACCAGTCGGCTGTAATTATGTCCTTTATAAACCAGGCTGCCCCAGAT  4500
              || |  |||  || ||| |   ||| ||  | ||||||||| ||||| ||  |||||||
Sbjct  2006  AGGACCCAGGGCAAGCAG-CTAGTGTTATACTATCCTTTATATACCAGTCTAGCCCAGAT  2064

Query  4501  ATTAGAAAGAAATTGTACAAA  4521
             || ||||| || |  ||||||
Sbjct  2065  ATAAGAAATAAGT--TACAAA  2083


 Score = 55.4 bits (60),  Expect = 1e-04
 Identities = 97/139 (70%), Gaps = 2/139 (1%)
 Strand=Plus/Plus

Query  6970  CCGGGGACATCAGCACAGAAGGCCGAACTGATCGCGCTGGCGGAGGCGCTGGAACGGGCC  7029
             || || || ||||| |||   ||||||||||| || ||| |  |||| ||  |   ||| 
Sbjct  4444  CCCGGAACGTCAGCCCAGCGAGCCGAACTGATTGCCCTGACCCAGGCACTAAAGATGGCA  4503

Query  7030  GAAGG-GAGACGAGTGACTGTCTACACCGATAGCCGCTACGCCTTTGGCACTGTCCATGT  7088
             |||||  ||| |  | |||||||| || || ||||| || |||||||  ||    |||||
Sbjct  4504  GAAGGTAAGAAG-CTAACTGTCTATACGGACAGCCGATATGCCTTTGCTACAACTCATGT  4562

Query  7089  GCATGGCGCTATCTACCGG  7107
              || || |  |||||| ||
Sbjct  4563  ACACGGGGAAATCTACAGG  4581


 Score = 50.0 bits (54),  Expect = 0.006
 Identities = 63/87 (72%), Gaps = 0/87 (0%)
 Strand=Plus/Plus

Query  8350  TGGAAAGGTCCTTATGTGGTTATTCTGGTTACCCCCACTGCCTTAAAGGTTGACGGCATT  8409
             |||||||| ||  || | ||  | |||   |||||||| ||||||||||| |||||  ||
Sbjct  5836  TGGAAAGGACCACATATCGTCCTCCTGACCACCCCCACAGCCTTAAAGGTAGACGGAGTT  5895

Query  8410  GGGCCTTGGGTCCATCACTCTCACGTG  8436
             |   | ||| | ||   ||||||||||
Sbjct  5896  GCTGCCTGGATTCACGCCTCTCACGTG  5922


 Score = 47.3 bits (51),  Expect = 0.071
 Identities = 33/38 (87%), Gaps = 0/38 (0%)
 Strand=Plus/Plus

Query  3334  AATGTGGGCTGGcccccccAGGGAACTTTTTCCCTAGA  3371
             ||||||||||||||||   ||||||||||||| || ||
Sbjct  1045  AATGTGGGCTGGCCCCGAGAGGGAACTTTTTCTCTTGA  1082


 Score = 41.0 bits (44),  Expect = 3.0
 Identities = 22/22 (100%), Gaps = 0/22 (0%)
 Strand=Plus/Plus

Query  2664  CATTTGGGGGCTCGTCCGGGAT  2685
             ||||||||||||||||||||||
Sbjct  482   CATTTGGGGGCTCGTCCGGGAT  503


>NC_009889.1 RD114 retrovirus, complete genome
Length=8406

 Score = 201 bits (222),  Expect = 1e-48
 Identities = 261/359 (73%), Gaps = 14/359 (4%)
 Strand=Plus/Plus

Query  7683  TTGGGAAGTGGATTTTACTGAGGTAAAGCCTGGGAGGTATG---GGTATAAGTACTTGCT  7739
             ||||||| | ||||||||||| |||||||||      ||||   ||||||||||| |  |
Sbjct  5317  TTGGGAAATAGATTTTACTGAAGTAAAGCCTCAC---TATGCGGGGTATAAGTACCTATT  5373

Query  7740  AGTAATGGTTGACACATTTTCGGGCTGGGTGGAAGCCTTCCCCACGAAACGGGAGACTGC  7799
             |||  | || ||||| ||||| || ||||| ||||||| ||||||   || ||| || ||
Sbjct  5374  AGTGTTTGTAGACACCTTTTCAGGATGGGTAGAAGCCTACCCCACCCGACAGGAAACGGC  5433

Query  7800  CCAAGTGGTTGCTAAGGCATTACTAGAAGAAATTATTCCCAGATATGGGGTTCCTGAGGT  7859
              || ||||| || |||    |  ||||||||||  | ||||||| |||  ||||  ||||
Sbjct  5434  ACACGTGGTAGCCAAGAAGATTTTAGAAGAAATCTTCCCCAGATTTGGACTTCCCAAGGT  5493

Query  7860  TTTAGGCTCCGATAACGGCCCAGCTTTCAT----CAGTAACGTCCTACAGGGACTAGCCC  7915
               | || || |||||||| || || ||| |    |||  | |||    |||| || ||| 
Sbjct  5494  AATCGGGTCAGATAACGGGCCGGCCTTCGTTTCCCAGGTAAGTC----AGGGGCTCGCCA  5549

Query  7916  GGGCGATAGGGACCAATTGGAAGTTACATTGTGAATATAATCCCCAGAGCTCAGGGCAGG  7975
             || |  | ||||  |||||||| ||||| |||| |||||  |||||||||||||| ||||
Sbjct  5550  GGACACTGGGGATTAATTGGAAATTACACTGTGCATATAGGCCCCAGAGCTCAGGACAGG  5609

Query  7976  TAGAGAGAATGAATCGGACTCTAAAGGAGACCTTGTCCAAACTAGCCATCGAGACTGGC  8034
             |||| ||||||||| | ||  |||| |||||| |  | ||| |  || | |||||||||
Sbjct  5610  TAGAAAGAATGAATAGAACAATAAAAGAGACCCTTACTAAATTGACCTTAGAGACTGGC  5668


 Score = 198 bits (219),  Expect = 2e-47
 Identities = 783/1217 (64%), Gaps = 30/1217 (2%)
 Strand=Plus/Plus

Query  5485  ATCCGCCAGTACCCCATGTCTGCA--GAGGCGCGGAAAGGGATTGCCCCGCACATTAACC  5542
             ||| | ||||| ||||||   |||  ||||| |  |  || |||   || ||||||| | 
Sbjct  3134  ATCAGACAGTATCCCATGA--GCAAGGAGGCTCATATGGGCATTCAGCCACACATTACCA  3191

Query  5543  GTTTACTGGAAGCTGGAATACTGAAACCTTGCCATTCTGCCTGGAACACCCCACTTCTCC  5602
             | || || ||   |||  | |||  ||||||||  ||  | ||||| ||||| ||  | |
Sbjct  3192  GGTTTCTAGAGCTTGGGGTCCTGCGACCTTGCCGCTCACCTTGGAATACCCCTCTCTTAC  3251

Query  5603  CCGTTAAGAAACCGGGGGGAAAAGATTATAGGCCAGTCCAGGACTTGAGGGAAGTAAATA  5662
             | || || ||||| ||       || || ||||| ||||| ||||| |||||||| || |
Sbjct  3252  CAGTGAAAAAACCTGGTACTCGGGACTACAGGCCCGTCCAAGACTTAAGGGAAGTCAACA  3311

Query  5663  AGAGGGTTGAAGACATCCATCCCACGGTCCCCAACCCTTATACCTTACTAAGTCACT-TG  5721
             | |||  |   || |||||||| ||||||||||| || |||| ||| || || |||| ||
Sbjct  3312  AAAGGACTATGGATATCCATCCTACGGTCCCCAATCCCTATAACTTGCTCAG-CACTCTG  3370

Query  5722  CCCCCTTCACATGTCTGGTATAC--TACCTTAGACCTAAAGGATGCGTTTTTTAGCATAG  5779
               |||    |    |||||| ||  |||  | |||||||| ||||| || ||| || || 
Sbjct  3371  AGCCCAGACCGCACCTGGTACACAGTAC--TGGACCTAAAAGATGCATTCTTTTGCTTAC  3428

Query  5780  CCCTGGCACCCAGCAGCCAACACATTTTTGCCTTCGAATGGAATGATGGCAATACGGGAA  5839
             || |||| |||   |||||  |  | ||||| ||||||||||  ||     | |  ||||
Sbjct  3429  CCTTGGCCCCCCAGAGCCAGGAACTGTTTGCTTTCGAATGGAGGGACCCTGAAAGAGGAA  3488

Query  5840  CCCCCGGGCAGCTGACCTGGACTAGACTACCGCAAGGCTTCAAAAACTCTCCAACTCTGT  5899
              | | || ||  | ||||||||  |  |||| || || ||||||||||| || ||||| |
Sbjct  3489  TCTCAGGCCAATTAACCTGGACCCGCTTACCCCAGGGGTTCAAAAACTCCCCCACTCTCT  3548

Query  5900  TTAATGAAGCCCTAAATCAGGATTTGGACTCGTTTCGCCAGAGCCATAATTC---AGTTA  5956
             || |||| || ||  | ||||      |||   ||  || ||  ||  |  |   ||| |
Sbjct  3549  TTGATGAGGCTCTCCA-CAGGGACCTAACTGACTT--CCGGACTCAACACCCAGAAGTAA  3605

Query  5957  CGCTCCTGCAGTACGTAGATGACTTGCTTCTGGCGGCCCCCTCCGAAGCTGAATGCCGAC  6016
             | || || || || || |||||| | |||||||| |||||| | || |  |  |||  ||
Sbjct  3606  CTCTACTCCAATATGTGGATGACCTTCTTCTGGCCGCCCCCACAGAGGAAGCCTGCACAC  3665

Query  6017  AGGCCACTGGAGACCTCCTCCAGGAGCTGGGGCAGTTGGGCTATCGGGCCAGTGCAAAGA  6076
               |  ||   | | || || |  ||  ||||  |    || || |||||    || ||||
Sbjct  3666  GAGGTACCAAACATCTGCTTCGAGAATTGGGAGACAAAGGATACCGGGCATCCGCTAAGA  3725

Query  6077  AGGCTCAAATATGCAGGCAAAC---AGTCACCTACCTGGGGTATAAACTAAAAGAAGGAG  6133
             |||| || || |||   |||||   ||| ||||| |||||||| | |||||  || ||  
Sbjct  3726  AGGCCCAGATTTGC---CAAACCAAAGTAACCTATCTGGGGTACATACTAAGTGAGGGGA  3782

Query  6134  CCAGATGGCTGA--CAGAGGCCATGAAAGAGACTATTCTTAGACTTCCAGTCCCGACCTC  6191
               |||||||| |  |   ||| |  | ||| ||| |   | |  ||||   ||   ||  
Sbjct  3783  AAAGATGGCTCACCCCTGGGCGA--ATAGAAACTGTGGCTCGCATTCC--GCCGCCCCAG  3838

Query  6192  AGCAC--GAGAGGTCCGTGAGTTTTTAGGGACGACAGGCTACTGCCGGCTGTGGATTTTG  6249
             ||| |  ||||||| ||||| ||  | || ||  | || | ||| ||  | |||||    
Sbjct  3839  AGCCCCAGAGAGGTACGTGAATTCCTGGGAACTGCTGGGTTCTGTCGCTTATGGATACCT  3898

Query  6250  GGGTATGCTGAAATAGCAAAACCTCTGTATGAGGCAACCAAGGATAAGGTCCCTTGGGCC  6309
             ||||  |||||  ||||    || || ||||     || || || |  |  || |   ||
Sbjct  3899  GGGTTCGCTGAGCTAGCCGCCCCCCTCTATGCCCTCACGAAAGAGAGTGCACCCTTCACC  3958

Query  6310  TGGGGGTCAGACCAACAGAAGGCCTACGATGAACTCAAGGTCGCTCTCCTAAGAGCCCCG  6369
             |||  |  | | || |||   ||||  || |  || || |  || |||||    ||||||
Sbjct  3959  TGGCAGGAAAAACATCAGTCAGCCTTTGAGGCCCTAAAAGAGGCCCTCCTTTCCGCCCCG  4018

Query  6370  GCTCTGGCATTGCCAGACCCCCTGAAGCCCTTCACTCTCTTTGTTGATGAGAGGAGGGGA  6429
             ||||| |  ||||||||| ||   |||||||| || |||||  | || ||||     |||
Sbjct  4019  GCTCTCGGGTTGCCAGACACCTCCAAGCCCTTTACCCTCTTCATAGACGAGAAACAAGGA  4078

Query  6430  ATAGCGAAAGGGGTGCTAATGCAGCGTCTGGGGCCCTGGAAACGCCCGGTTGCCTATTTA  6489
             || || ||||| || ||||  ||    || |||||||||||  | || || || ||  | 
Sbjct  4079  ATTGCCAAAGGAGTTCTAACCCAAAAACTAGGGCCCTGGAAGAGACCAGTAGCATACCTG  4138

Query  6490  TCCAAGAAGCTAGATCCAGTTGCAGCAGGATGGCCCCCGTGCTTAAGGATCATTGCGGCA  6549
             ||||| ||| | || || || ||||| || |||||||| ||  |  | ||||| || || 
Sbjct  4139  TCCAAAAAGTTGGACCCTGTGGCAGCGGGGTGGCCCCCATGTCTTCGTATCATGGCAGCC  4198

Query  6550  GTAGCCCTAATGGTGAAGGATGCTGATAAACTCACTTTTGGGCAACATCTGAAGGTAGTA  6609
                ||  |  |||| |||||  |||  ||| | ||  |||| || |  || |  ||  | 
Sbjct  4199  ACTGCTATGCTGGTCAAGGACTCTGCCAAATTAACCCTTGGACAGCCACTAACTGTTATC  4258

Query  6610  ACCCCCCATGCGATCGAGGGGGTCCTGAAATATCCCCCTGGTAGGTGGATGACTAATGCC  6669
             ||||| |||||  | ||||   |  ||    | || || |   | ||||| || || || 
Sbjct  4259  ACCCCGCATGCTTTAGAGGCCATAGTGCGGCAACCACCAGACCGATGGATAACCAACGCA  4318

Query  6670  CGACTAACACATTACCA  6686
             || ||||| || |||||
Sbjct  4319  CGCCTAACTCACTACCA  4335


 Score = 167 bits (184),  Expect = 3e-38
 Identities = 305/444 (69%), Gaps = 6/444 (1%)
 Strand=Plus/Plus

Query  3963  CCAGTACTGGCCTTTTTCTAGCAGTGATCTGTACAACTGGAAGGCTCAAAACCCTCCTTT  4022
             ||| || ||||| || |||  |   ||||| || || |||||  |||| |||||| | ||
Sbjct  1690  CCAATATTGGCCATTCTCTGCCTCCGATCTTTATAATTGGAAAACTCATAACCCTTCCTT  1749

Query  4023  TTCTGAGGACCCGAAAGGCCTAACTGACCTGTTCGAGTCTGTCATGCACACACACAGTCC  4082
             |||  | || ||  | | ||||||    ||| | || ||  || | | |||||||   ||
Sbjct  1750  TTCCCAAGAACCCCAGGCCCTAACCTCACTGATAGAATCCATCCTCCTCACACACCAGCC  1809

Query  4083  CACTTGGGATGATTGCCAGCAGCTTCTTAAGACCTTATTCACCACCGAGGAGCGCGAGCG  4142
             ||| ||||| || |||||||| || ||  ||  | | || || || |||||  |  | ||
Sbjct  1810  CACCTGGGACGACTGCCAGCAACTCCTACAGGTCCTTTTGACTACAGAGGAAAGGCAACG  1869

Query  4143  AATCCTCACCGAGGCCAGAAAAAATGTCCCCGGCGACAACGGAAGACCGACGACCTTGC-  4201
             | | |||   |||||| | |||||||| || || | |   ||| |     | |||  || 
Sbjct  1870  AGTTCTCCTGGAGGCCCGGAAAAATGTGCCAGG-GCCT--GGAGGCTTTCCAACCCAGCT  1926

Query  4202  --CGAACCTGATAGACGAGCGCTTTCCCCTGAATAGACCGGATTGGGACTTTGGGAACGC  4259
               | ||    ||||| ||| | |||||||| | | | ||||| ||||||| ||  |  ||
Sbjct  1927  CCCCAATGAAATAGATGAGGGGTTTCCCCTTACTCGCCCGGACTGGGACTATGAAACGGC  1986

Query  4260  AGAAGGTAGGGAGCGTCTCCGAGTCTACCGCCAGACTCTTATGGCAGGTCTCCGAGCGGC  4319
                |||||||||| |||||||| |||| |||||| ||||  |||| ||||||   | |||
Sbjct  1987  TCCAGGTAGGGAGAGTCTCCGAATCTATCGCCAGGCTCTGTTGGCGGGTCTCAAGGGGGC  2046

Query  4320  GGCACGCCGCCCCACCAATTTGGCTAAGGTAAAAGCTATAATGCAAGGGGATAATGAAAG  4379
              | |   || |||||||||||||| ||||||| | ||||||| |||||  |  | |||||
Sbjct  2047  AGGAAAACGGCCCACCAATTTGGCCAAGGTAAGAACTATAATTCAAGGAAAAGAGGAAAG  2106

Query  4380  CCCGGCCGTGTTTTTAGAACGCCT  4403
             ||| || |  ||| | ||||| ||
Sbjct  2107  CCCCGCAGCCTTTATGGAACGGCT  2130


>EU030001.1 RD114 retrovirus isolate SC3C, complete genome
Length=8406

 Score = 201 bits (222),  Expect = 1e-48
 Identities = 261/359 (73%), Gaps = 14/359 (4%)
 Strand=Plus/Plus

Query  7683  TTGGGAAGTGGATTTTACTGAGGTAAAGCCTGGGAGGTATG---GGTATAAGTACTTGCT  7739
             ||||||| | ||||||||||| |||||||||      ||||   ||||||||||| |  |
Sbjct  5317  TTGGGAAATAGATTTTACTGAAGTAAAGCCTCAC---TATGCGGGGTATAAGTACCTATT  5373

Query  7740  AGTAATGGTTGACACATTTTCGGGCTGGGTGGAAGCCTTCCCCACGAAACGGGAGACTGC  7799
             |||  | || ||||| ||||| || ||||| ||||||| ||||||   || ||| || ||
Sbjct  5374  AGTGTTTGTAGACACCTTTTCAGGATGGGTAGAAGCCTACCCCACCCGACAGGAAACGGC  5433

Query  7800  CCAAGTGGTTGCTAAGGCATTACTAGAAGAAATTATTCCCAGATATGGGGTTCCTGAGGT  7859
              || ||||| || |||    |  ||||||||||  | ||||||| |||  ||||  ||||
Sbjct  5434  ACACGTGGTAGCCAAGAAGATTTTAGAAGAAATCTTCCCCAGATTTGGACTTCCCAAGGT  5493

Query  7860  TTTAGGCTCCGATAACGGCCCAGCTTTCAT----CAGTAACGTCCTACAGGGACTAGCCC  7915
               | || || |||||||| || || ||| |    |||  | |||    |||| || ||| 
Sbjct  5494  AATCGGGTCAGATAACGGGCCGGCCTTCGTTTCCCAGGTAAGTC----AGGGGCTCGCCA  5549

Query  7916  GGGCGATAGGGACCAATTGGAAGTTACATTGTGAATATAATCCCCAGAGCTCAGGGCAGG  7975
             || |  | ||||  |||||||| ||||| |||| |||||  |||||||||||||| ||||
Sbjct  5550  GGACACTGGGGATTAATTGGAAATTACACTGTGCATATAGGCCCCAGAGCTCAGGACAGG  5609

Query  7976  TAGAGAGAATGAATCGGACTCTAAAGGAGACCTTGTCCAAACTAGCCATCGAGACTGGC  8034
             |||| ||||||||| | ||  |||| |||||| |  | ||| |  || | |||||||||
Sbjct  5610  TAGAAAGAATGAATAGAACAATAAAAGAGACCCTTACTAAATTGACCTTAGAGACTGGC  5668


 Score = 198 bits (219),  Expect = 2e-47
 Identities = 783/1217 (64%), Gaps = 30/1217 (2%)
 Strand=Plus/Plus

Query  5485  ATCCGCCAGTACCCCATGTCTGCA--GAGGCGCGGAAAGGGATTGCCCCGCACATTAACC  5542
             ||| | ||||| ||||||   |||  ||||| |  |  || |||   || ||||||| | 
Sbjct  3134  ATCAGACAGTATCCCATGA--GCAAGGAGGCTCATATGGGCATTCAGCCACACATTACCA  3191

Query  5543  GTTTACTGGAAGCTGGAATACTGAAACCTTGCCATTCTGCCTGGAACACCCCACTTCTCC  5602
             | || || ||   |||  | |||  ||||||||  ||  | ||||| ||||| ||  | |
Sbjct  3192  GGTTTCTAGAGCTTGGGGTCCTGCGACCTTGCCGCTCACCTTGGAATACCCCTCTCTTAC  3251

Query  5603  CCGTTAAGAAACCGGGGGGAAAAGATTATAGGCCAGTCCAGGACTTGAGGGAAGTAAATA  5662
             | || || ||||| ||       || || ||||| ||||| ||||| |||||||| || |
Sbjct  3252  CAGTGAAAAAACCTGGTACTCGGGACTACAGGCCCGTCCAAGACTTAAGGGAAGTCAACA  3311

Query  5663  AGAGGGTTGAAGACATCCATCCCACGGTCCCCAACCCTTATACCTTACTAAGTCACT-TG  5721
             | |||  |   || |||||||| ||||||||||| || |||| ||| || || |||| ||
Sbjct  3312  AAAGGACTATGGATATCCATCCTACGGTCCCCAATCCCTATAACTTGCTCAG-CACTCTG  3370

Query  5722  CCCCCTTCACATGTCTGGTATAC--TACCTTAGACCTAAAGGATGCGTTTTTTAGCATAG  5779
               |||    |    |||||| ||  |||  | |||||||| ||||| || ||| || || 
Sbjct  3371  AGCCCAGACCGCACCTGGTACACAGTAC--TGGACCTAAAAGATGCATTCTTTTGCTTAC  3428

Query  5780  CCCTGGCACCCAGCAGCCAACACATTTTTGCCTTCGAATGGAATGATGGCAATACGGGAA  5839
             || |||| |||   |||||  |  | ||||| ||||||||||  ||     | |  ||||
Sbjct  3429  CCTTGGCCCCCCAGAGCCAGGAACTGTTTGCTTTCGAATGGAGGGACCCTGAAAGAGGAA  3488

Query  5840  CCCCCGGGCAGCTGACCTGGACTAGACTACCGCAAGGCTTCAAAAACTCTCCAACTCTGT  5899
              | | || ||  | ||||||||  |  |||| || || ||||||||||| || ||||| |
Sbjct  3489  TCTCAGGCCAATTAACCTGGACCCGCTTACCCCAGGGGTTCAAAAACTCCCCCACTCTCT  3548

Query  5900  TTAATGAAGCCCTAAATCAGGATTTGGACTCGTTTCGCCAGAGCCATAATTC---AGTTA  5956
             || |||| || ||  | ||||      |||   ||  || ||  ||  |  |   ||| |
Sbjct  3549  TTGATGAGGCTCTCCA-CAGGGACCTAACTGACTT--CCGGACTCAACACCCAGAAGTAA  3605

Query  5957  CGCTCCTGCAGTACGTAGATGACTTGCTTCTGGCGGCCCCCTCCGAAGCTGAATGCCGAC  6016
             | || || || || || |||||| | |||||||| |||||| | || |  |  |||  ||
Sbjct  3606  CTCTACTCCAATATGTGGATGACCTTCTTCTGGCCGCCCCCACAGAGGAAGCCTGCACAC  3665

Query  6017  AGGCCACTGGAGACCTCCTCCAGGAGCTGGGGCAGTTGGGCTATCGGGCCAGTGCAAAGA  6076
               |  ||   | | || || |  ||  ||||  |    || || |||||    || ||||
Sbjct  3666  GAGGTACCAAACATCTGCTTCGAGAATTGGGAGACAAAGGATACCGGGCATCCGCTAAGA  3725

Query  6077  AGGCTCAAATATGCAGGCAAAC---AGTCACCTACCTGGGGTATAAACTAAAAGAAGGAG  6133
             |||| || || |||   |||||   ||| ||||| |||||||| | |||||  || ||  
Sbjct  3726  AGGCCCAGATTTGC---CAAACCAAAGTAACCTATCTGGGGTACATACTAAGTGAGGGGA  3782

Query  6134  CCAGATGGCTGA--CAGAGGCCATGAAAGAGACTATTCTTAGACTTCCAGTCCCGACCTC  6191
               |||||||| |  |   ||| |  | ||| ||| |   | |  ||||   ||   ||  
Sbjct  3783  AAAGATGGCTCACCCCTGGGCGA--ATAGAAACTGTGGCTCGCATTCC--GCCGCCCCAG  3838

Query  6192  AGCAC--GAGAGGTCCGTGAGTTTTTAGGGACGACAGGCTACTGCCGGCTGTGGATTTTG  6249
             ||| |  ||||||| ||||| ||  | || ||  | || | ||| ||  | |||||    
Sbjct  3839  AGCCCCAGAGAGGTACGTGAATTCCTGGGAACTGCTGGGTTCTGTCGCTTATGGATACCT  3898

Query  6250  GGGTATGCTGAAATAGCAAAACCTCTGTATGAGGCAACCAAGGATAAGGTCCCTTGGGCC  6309
             ||||  |||||  ||||    || || ||||     || || || |  |  || |   ||
Sbjct  3899  GGGTTCGCTGAGCTAGCCGCCCCCCTCTATGCCCTCACGAAAGAGAGTGCACCCTTCACC  3958

Query  6310  TGGGGGTCAGACCAACAGAAGGCCTACGATGAACTCAAGGTCGCTCTCCTAAGAGCCCCG  6369
             |||  |  | | || |||   ||||  || |  || || |  || |||||    ||||||
Sbjct  3959  TGGCAGGAAAAACATCAGTCAGCCTTTGAGGCCCTAAAAGAGGCCCTCCTTTCCGCCCCG  4018

Query  6370  GCTCTGGCATTGCCAGACCCCCTGAAGCCCTTCACTCTCTTTGTTGATGAGAGGAGGGGA  6429
             ||||| |  ||||||||| ||   |||||||| || |||||  | || ||||     |||
Sbjct  4019  GCTCTCGGGTTGCCAGACACCTCCAAGCCCTTTACCCTCTTCATAGACGAGAAACAAGGA  4078

Query  6430  ATAGCGAAAGGGGTGCTAATGCAGCGTCTGGGGCCCTGGAAACGCCCGGTTGCCTATTTA  6489
             || || ||||| || ||||  ||    || |||||||||||  | || || || ||  | 
Sbjct  4079  ATTGCCAAAGGAGTTCTAACCCAAAAACTAGGGCCCTGGAAGAGACCAGTAGCATACCTG  4138

Query  6490  TCCAAGAAGCTAGATCCAGTTGCAGCAGGATGGCCCCCGTGCTTAAGGATCATTGCGGCA  6549
             ||||| ||| | || || || ||||| || |||||||| ||  |  | ||||| || || 
Sbjct  4139  TCCAAAAAGTTGGACCCTGTGGCAGCGGGGTGGCCCCCATGTCTTCGTATCATGGCAGCC  4198

Query  6550  GTAGCCCTAATGGTGAAGGATGCTGATAAACTCACTTTTGGGCAACATCTGAAGGTAGTA  6609
                ||  |  |||| |||||  |||  ||| | ||  |||| || |  || |  ||  | 
Sbjct  4199  ACTGCTATGCTGGTCAAGGACTCTGCCAAATTAACCCTTGGACAGCCACTAACTGTTATC  4258

Query  6610  ACCCCCCATGCGATCGAGGGGGTCCTGAAATATCCCCCTGGTAGGTGGATGACTAATGCC  6669
             ||||| |||||  | ||||   |  ||    | || || |   | ||||| || || || 
Sbjct  4259  ACCCCGCATGCTTTAGAGGCCATAGTGCGGCAACCACCAGACCGATGGATAACCAACGCA  4318

Query  6670  CGACTAACACATTACCA  6686
             || ||||| || |||||
Sbjct  4319  CGCCTAACTCACTACCA  4335


 Score = 167 bits (184),  Expect = 3e-38
 Identities = 305/444 (69%), Gaps = 6/444 (1%)
 Strand=Plus/Plus

Query  3963  CCAGTACTGGCCTTTTTCTAGCAGTGATCTGTACAACTGGAAGGCTCAAAACCCTCCTTT  4022
             ||| || ||||| || |||  |   ||||| || || |||||  |||| |||||| | ||
Sbjct  1690  CCAATATTGGCCATTCTCTGCCTCCGATCTTTATAATTGGAAAACTCATAACCCTTCCTT  1749

Query  4023  TTCTGAGGACCCGAAAGGCCTAACTGACCTGTTCGAGTCTGTCATGCACACACACAGTCC  4082
             |||  | || ||  | | ||||||    ||| | || ||  || | | |||||||   ||
Sbjct  1750  TTCCCAAGAACCCCAGGCCCTAACCTCACTGATAGAATCCATCCTCCTCACACACCAGCC  1809

Query  4083  CACTTGGGATGATTGCCAGCAGCTTCTTAAGACCTTATTCACCACCGAGGAGCGCGAGCG  4142
             ||| ||||| || |||||||| || ||  ||  | | || || || |||||  |  | ||
Sbjct  1810  CACCTGGGACGACTGCCAGCAACTCCTACAGGTCCTTTTGACTACAGAGGAAAGGCAACG  1869

Query  4143  AATCCTCACCGAGGCCAGAAAAAATGTCCCCGGCGACAACGGAAGACCGACGACCTTGC-  4201
             | | |||   |||||| | |||||||| || || | |   ||| |     | |||  || 
Sbjct  1870  AGTTCTCCTGGAGGCCCGGAAAAATGTGCCAGG-GCCT--GGAGGCTTTCCAACCCAGCT  1926

Query  4202  --CGAACCTGATAGACGAGCGCTTTCCCCTGAATAGACCGGATTGGGACTTTGGGAACGC  4259
               | ||    ||||| ||| | |||||||| | | | ||||| ||||||| ||  |  ||
Sbjct  1927  CCCCAATGAAATAGATGAGGGGTTTCCCCTTACTCGCCCGGACTGGGACTATGAAACGGC  1986

Query  4260  AGAAGGTAGGGAGCGTCTCCGAGTCTACCGCCAGACTCTTATGGCAGGTCTCCGAGCGGC  4319
                |||||||||| |||||||| |||| |||||| ||||  |||| ||||||   | |||
Sbjct  1987  TCCAGGTAGGGAGAGTCTCCGAATCTATCGCCAGGCTCTGTTGGCGGGTCTCAAGGGGGC  2046

Query  4320  GGCACGCCGCCCCACCAATTTGGCTAAGGTAAAAGCTATAATGCAAGGGGATAATGAAAG  4379
              | |   || |||||||||||||| ||||||| | ||||||| |||||  |  | |||||
Sbjct  2047  AGGAAAACGGCCCACCAATTTGGCCAAGGTAAGAACTATAATTCAAGGAAAAGAGGAAAG  2106

Query  4380  CCCGGCCGTGTTTTTAGAACGCCT  4403
             ||| || |  ||| | ||||| ||
Sbjct  2107  CCCCGCAGCCTTTATGGAACGGCT  2130


>NC_009424.5 Woolly monkey sarcoma virus
Length=5779

 Score = 190 bits (210),  Expect = 3e-45
 Identities = 335/481 (70%), Gaps = 8/481 (2%)
 Strand=Plus/Plus

Query  3964  CAGTACTGGCCTTTTTCT--AGCAGTGATCTGTACAACTGGAAGGCTCAAAACCCTCCTT  4021
             || || |||||||||||   |||||  |||| || || |||||  || |  | ||| | |
Sbjct  2037  CAATATTGGCCTTTTTCCTCAGCAG--ATCTTTATAATTGGAAATCTAACCATCCTTCCT  2094

Query  4022  TTTCTGAGGACCCGAAAGGCCTAACTGACCTGTTCGAGTCTGTCATGCACACACA-CAGT  4080
             |||||||  | ||   ||| || || |  ||  | |||||| | |||    | || ||| 
Sbjct  2095  TTTCTGAAAATCCAGCAGGACTCACGGGGCTCCTTGAGTCTCTTATGTTTTCTCATCAG-  2153

Query  4081  CCCACTTGGGATGATTGCCAGCAGCTTCTTAAGACCTTATTCACCACCGAGGAGCGCGAG  4140
             ||||||||||| |||||||| ||||| ||  |||   | |||||||| |||||||| || 
Sbjct  2154  CCCACTTGGGACGATTGCCAACAGCTCCTACAGATTCTCTTCACCACTGAGGAGCGGGAA  2213

Query  4141  CGAATCCTCACCGAGGCCAGAAAAAATGTCCCCGGCGACAACGGAAGACCGACG-ACCTT  4199
              | || |||   |||||| | || |||||||  || ||||||||    || ||  | || 
Sbjct  2214  AGGATTCTCCTGGAGGCCCGCAAGAATGTCCTTGGGGACAACGGGGCCCCTACTCAACTC  2273

Query  4200  GCCGAACCTGATAGACGAGCGCTTTCCCCTGAATAGACCGGATTGGGACTTTGGGAACGC  4259
             |  |||||| ||  | |||  ||| ||||| ||| ||||  | ||||| |     |  ||
Sbjct  2274  GA-GAACCTCATTAATGAGGCCTTCCCCCTCAATCGACCTCAGTGGGATTACAACACGGC  2332

Query  4260  AGAAGGTAGGGAGCGTCTCCGAGTCTACCGCCAGACTCTTATGGCAGGTCTCCGAGCGGC  4319
              | |||||||||||  ||||  |||||||||| ||||||  |||||||||||  || |||
Sbjct  2333  CGCAGGTAGGGAGCTGCTCCTGGTCTACCGCCGGACTCTAGTGGCAGGTCTCAAAGGGGC  2392

Query  4320  GGCACGCCGCCCCACCAATTTGGCTAAGGTAAAAGCTATAATGCAAGGGGATAATGAAAG  4379
              || || |||||||| |||||||||||||||| ||   |  |||| ||       |||  
Sbjct  2393  AGCTCGGCGCCCCACTAATTTGGCTAAGGTAAGAGAGGTCTTGCAGGGACCGGCAGAACC  2452

Query  4380  CCCGGCCGTGTTTTTAGAACGCCTCTATGATGCTTACAGACAGTACACCCCGTTGGACCC  4439
             |||  | || || |||||||||||    || || || ||    ||||| ||||| |||||
Sbjct  2453  CCCTTCGGTTTTCTTAGAACGCCTAATGGAGGCCTATAGGAGATACACTCCGTTTGACCC  2512

Query  4440  C  4440
             |
Sbjct  2513  C  2513


 Score = 176 bits (194),  Expect = 6e-41
 Identities = 322/464 (69%), Gaps = 21/464 (5%)
 Strand=Plus/Plus

Query  7684  TGGGAAGTGGATTTTACTGAGGTAAAGCCTGGGAGGTATGGGTATAAGTACTTGCTAGTA  7743
             ||||| || || || || || || ||||||||  |||||||  | | |||  |||| |||
Sbjct  2927  TGGGAGGTAGACTTCACAGAAGTGAAGCCTGGCCGGTATGGAAACAGGTATCTGCTGGTA  2986

Query  7744  ATGGTTGACACATTTTCGGGCTGGGTGGAAGCCTTCCCCACGAAACGGGAGACTGCCCAA  7803
              |  | || || ||||| || ||||| ||||| || || || |||   || || ||||  
Sbjct  2987  TTCATAGATACTTTTTCCGGATGGGTAGAAGCTTTTCCTACCAAAACTGAAACGGCCCTG  3046

Query  7804  GTGGTTGCTAAGGCATTACTAGAAGAAATTATTCCCAGATATGGGGTTCCTGAGGTTTTA  7863
                ||  ||   |||     ||| |||||| | ||| | | | || | ||| ||||  | 
Sbjct  3047  ACCGT--CT---GCA-----AGA-GAAATTCTACCCCGCT-TCGGATCCCTAAGGTACTC  3094

Query  7864  GGCTCCGATAACGGCCCAGCTTTCATCAGTAACGTCCTACAGGGACTAGCCCGGGCGATA  7923
             || || || || |||||||| ||  |   | | ||    |||||||| |||       | 
Sbjct  3095  GGGTCAGACAATGGCCCAGCCTTTGTTGCTCAGGTAAGTCAGGGACTGGCCACTCAACTG  3154

Query  7924  GGGACCAATTGGAAGTTACATTGTGAATATAATCCCCAGAGCTCAGGGCAGGTAGAGAGA  7983
             ||||  |||||||||||||||||||  ||||  |||||||||||||| ||||||||||||
Sbjct  3155  GGGATAAATTGGAAGTTACATTGTGCGTATAGACCCCAGAGCTCAGGTCAGGTAGAGAGA  3214

Query  7984  ATGAATCGGACTCTAAAGGAGACCTTGTCCAAACTAGCCATCGAGACTGGCGG---GGAC  8040
             |||||  ||||  | |||||||||||| ||||| ||||| | ||||| || ||    |||
Sbjct  3215  ATGAACAGGACAATCAAGGAGACCTTGACCAAATTAGCCTTAGAGACCGGTGGAAAAGAC  3274

Query  8041  TGGGTGACCCTCTTACCCTATGCCATCTTCCGGGTCCGGAACTCACCATA---TGTACAT  8097
             |||||| ||||| | ||||  ||  |  || | | |  ||| |  || ||    ||   |
Sbjct  3275  TGGGTGGCCCTCCTTCCCTTAGCGCTGCTCAGAGCCAAGAA-TACCCCTAGCCGGT--TT  3331

Query  8098  GGTTTGACACCTTTCGAAATTCTGTATGGGGCACCACCCCCCAT  8141
             ||| | || ||||  |||||||| ||||||| ||| ||||||||
Sbjct  3332  GGTCTAACTCCTTATGAAATTCTCTATGGGGGACCGCCCCCCAT  3375


 Score = 41.0 bits (44),  Expect = 3.0
 Identities = 22/22 (100%), Gaps = 0/22 (0%)
 Strand=Plus/Plus

Query  2664  CATTTGGGGGCTCGTCCGGGAT  2685
             ||||||||||||||||||||||
Sbjct  940   CATTTGGGGGCTCGTCCGGGAT  961


>V01201.1 Simian sarcoma virus proviral sequence with genes coding 
for envelope protein (env) and polymerase (pol)
Length=5779

 Score = 190 bits (210),  Expect = 3e-45
 Identities = 335/481 (70%), Gaps = 8/481 (2%)
 Strand=Plus/Plus

Query  3964  CAGTACTGGCCTTTTTCT--AGCAGTGATCTGTACAACTGGAAGGCTCAAAACCCTCCTT  4021
             || || |||||||||||   |||||  |||| || || |||||  || |  | ||| | |
Sbjct  2037  CAATATTGGCCTTTTTCCTCAGCAG--ATCTTTATAATTGGAAATCTAACCATCCTTCCT  2094

Query  4022  TTTCTGAGGACCCGAAAGGCCTAACTGACCTGTTCGAGTCTGTCATGCACACACA-CAGT  4080
             |||||||  | ||   ||| || || |  ||  | |||||| | |||    | || ||| 
Sbjct  2095  TTTCTGAAAATCCAGCAGGACTCACGGGGCTCCTTGAGTCTCTTATGTTTTCTCATCAG-  2153

Query  4081  CCCACTTGGGATGATTGCCAGCAGCTTCTTAAGACCTTATTCACCACCGAGGAGCGCGAG  4140
             ||||||||||| |||||||| ||||| ||  |||   | |||||||| |||||||| || 
Sbjct  2154  CCCACTTGGGACGATTGCCAACAGCTCCTACAGATTCTCTTCACCACTGAGGAGCGGGAA  2213

Query  4141  CGAATCCTCACCGAGGCCAGAAAAAATGTCCCCGGCGACAACGGAAGACCGACG-ACCTT  4199
              | || |||   |||||| | || |||||||  || ||||||||    || ||  | || 
Sbjct  2214  AGGATTCTCCTGGAGGCCCGCAAGAATGTCCTTGGGGACAACGGGGCCCCTACTCAACTC  2273

Query  4200  GCCGAACCTGATAGACGAGCGCTTTCCCCTGAATAGACCGGATTGGGACTTTGGGAACGC  4259
             |  |||||| ||  | |||  ||| ||||| ||| ||||  | ||||| |     |  ||
Sbjct  2274  GA-GAACCTCATTAATGAGGCCTTCCCCCTCAATCGACCTCAGTGGGATTACAACACGGC  2332

Query  4260  AGAAGGTAGGGAGCGTCTCCGAGTCTACCGCCAGACTCTTATGGCAGGTCTCCGAGCGGC  4319
              | |||||||||||  ||||  |||||||||| ||||||  |||||||||||  || |||
Sbjct  2333  CGCAGGTAGGGAGCTGCTCCTGGTCTACCGCCGGACTCTAGTGGCAGGTCTCAAAGGGGC  2392

Query  4320  GGCACGCCGCCCCACCAATTTGGCTAAGGTAAAAGCTATAATGCAAGGGGATAATGAAAG  4379
              || || |||||||| |||||||||||||||| ||   |  |||| ||       |||  
Sbjct  2393  AGCTCGGCGCCCCACTAATTTGGCTAAGGTAAGAGAGGTCTTGCAGGGACCGGCAGAACC  2452

Query  4380  CCCGGCCGTGTTTTTAGAACGCCTCTATGATGCTTACAGACAGTACACCCCGTTGGACCC  4439
             |||  | || || |||||||||||    || || || ||    ||||| ||||| |||||
Sbjct  2453  CCCTTCGGTTTTCTTAGAACGCCTAATGGAGGCCTATAGGAGATACACTCCGTTTGACCC  2512

Query  4440  C  4440
             |
Sbjct  2513  C  2513


 Score = 176 bits (194),  Expect = 6e-41
 Identities = 322/464 (69%), Gaps = 21/464 (5%)
 Strand=Plus/Plus

Query  7684  TGGGAAGTGGATTTTACTGAGGTAAAGCCTGGGAGGTATGGGTATAAGTACTTGCTAGTA  7743
             ||||| || || || || || || ||||||||  |||||||  | | |||  |||| |||
Sbjct  2927  TGGGAGGTAGACTTCACAGAAGTGAAGCCTGGCCGGTATGGAAACAGGTATCTGCTGGTA  2986

Query  7744  ATGGTTGACACATTTTCGGGCTGGGTGGAAGCCTTCCCCACGAAACGGGAGACTGCCCAA  7803
              |  | || || ||||| || ||||| ||||| || || || |||   || || ||||  
Sbjct  2987  TTCATAGATACTTTTTCCGGATGGGTAGAAGCTTTTCCTACCAAAACTGAAACGGCCCTG  3046

Query  7804  GTGGTTGCTAAGGCATTACTAGAAGAAATTATTCCCAGATATGGGGTTCCTGAGGTTTTA  7863
                ||  ||   |||     ||| |||||| | ||| | | | || | ||| ||||  | 
Sbjct  3047  ACCGT--CT---GCA-----AGA-GAAATTCTACCCCGCT-TCGGATCCCTAAGGTACTC  3094

Query  7864  GGCTCCGATAACGGCCCAGCTTTCATCAGTAACGTCCTACAGGGACTAGCCCGGGCGATA  7923
             || || || || |||||||| ||  |   | | ||    |||||||| |||       | 
Sbjct  3095  GGGTCAGACAATGGCCCAGCCTTTGTTGCTCAGGTAAGTCAGGGACTGGCCACTCAACTG  3154

Query  7924  GGGACCAATTGGAAGTTACATTGTGAATATAATCCCCAGAGCTCAGGGCAGGTAGAGAGA  7983
             ||||  |||||||||||||||||||  ||||  |||||||||||||| ||||||||||||
Sbjct  3155  GGGATAAATTGGAAGTTACATTGTGCGTATAGACCCCAGAGCTCAGGTCAGGTAGAGAGA  3214

Query  7984  ATGAATCGGACTCTAAAGGAGACCTTGTCCAAACTAGCCATCGAGACTGGCGG---GGAC  8040
             |||||  ||||  | |||||||||||| ||||| ||||| | ||||| || ||    |||
Sbjct  3215  ATGAACAGGACAATCAAGGAGACCTTGACCAAATTAGCCTTAGAGACCGGTGGAAAAGAC  3274

Query  8041  TGGGTGACCCTCTTACCCTATGCCATCTTCCGGGTCCGGAACTCACCATA---TGTACAT  8097
             |||||| ||||| | ||||  ||  |  || | | |  ||| |  || ||    ||   |
Sbjct  3275  TGGGTGGCCCTCCTTCCCTTAGCGCTGCTCAGAGCCAAGAA-TACCCCTAGCCGGT--TT  3331

Query  8098  GGTTTGACACCTTTCGAAATTCTGTATGGGGCACCACCCCCCAT  8141
             ||| | || ||||  |||||||| ||||||| ||| ||||||||
Sbjct  3332  GGTCTAACTCCTTATGAAATTCTCTATGGGGGACCGCCCCCCAT  3375


 Score = 41.0 bits (44),  Expect = 3.0
 Identities = 22/22 (100%), Gaps = 0/22 (0%)
 Strand=Plus/Plus

Query  2664  CATTTGGGGGCTCGTCCGGGAT  2685
             ||||||||||||||||||||||
Sbjct  940   CATTTGGGGGCTCGTCCGGGAT  961


>NC_006934.1 Reticuloendotheliosis virus strain HA9901 from China, 
complete genome
Length=8295

 Score = 167 bits (184),  Expect = 3e-38
 Identities = 670/1022 (66%), Gaps = 45/1022 (4%)
 Strand=Plus/Plus

Query  5553  AGCTGGAATACTGAAACCTTGCCATTCTGCCTGGAACACCCCACTTCTCCCCGTTAAGAA  5612
             ||| || || |||| |||   ||| ||  |||||||||| || || ||||| ||   |||
Sbjct  3049  AGCGGGCATCCTGAGACCCGTCCACTCCCCCTGGAACACTCCCCTCCTCCCTGTGC-GAA  3107

Query  5613  A--CCGGGGGGAAAAGATTATAGGCCAGTCCAGGACTTGAGGGAAGTAAATAAGAGGGTT  5670
             |  ||||   |    || ||| ||   || || || || ||||||||||| |||||||| 
Sbjct  3108  AGTCCGGCACGTCC-GAGTATCGGATGGTTCAAGATTTAAGGGAAGTAAACAAGAGGGTA  3166

Query  5671  GAAGAC-ATCCATCCCACGGTCCCCAACCCTTATACCTTACTAAGTCACTTGCCCCCTTC  5729
             | |||| || || || || ||||| ||||| || ||| | || || |  |||||||||  
Sbjct  3167  G-AGACTATTCACCCAACTGTCCCTAACCCATACACCCTCCTCAGCCTATTGCCCCCTGA  3225

Query  5730  ACATGTCTGGTATACTACCTTAGACCTAAAGGATGCGTTTTTTAGCATAGCCCTGGCACC  5789
              |   | |||||| ||   || ||||| || || || |||||  ||||  | ||||| ||
Sbjct  3226  CCGAATATGGTATTCTGTTTTGGACCTGAAAGACGCTTTTTTCTGCATCCCTCTGGCCCC  3285

Query  5790  C-AGCAGCCAACACATTTTTGCCTTCGAATGGAATGATG-GCAATACGG-GAACCCCCGG  5846
             | ||  | |||   || || || ||||| |||   |||| | |  | || |||   | ||
Sbjct  3286  CGAGTCG-CAATTGATCTTCGCATTCGAGTGGGCAGATGCGGAGGAAGGAGAA--TCAGG  3342

Query  5847  GCAGCTGACCTGGACTAGACTACCGCAAGGCTTCAAAAACTCTCCAACTCTGTTTAATGA  5906
             ||| || ||||||||||| ||||| || || || || ||||| || || || ||| ||| 
Sbjct  3343  GCAACTAACCTGGACTAGGCTACCTCAGGGTTTTAAGAACTCACCCACCCTTTTTGATGT  3402

Query  5907  AGCCCTAAATCAGGATTTGGACTCGTTTCGCCAGAGCCATAATTCAGTTACGCTCCTGCA  5966
             |||||| ||   |||| || |    ||||| |     ||   ||| ||| | ||||| ||
Sbjct  3403  AGCCCTTAACAGGGATCTGCAGGGATTTCGACTTGATCACCCTTCCGTTTCCCTCCTTCA  3462

Query  5967  GTACGTAGATGACTTGCTTCTGGCGGCCCCCTCCGAAGCTGAATGCCGACAGGCCACTGG  6026
             ||| ||||| ||||| ||| | |||||     |  |||| |  ||||     |||||  |
Sbjct  3463  GTATGTAGACGACTTACTTATTGCGGCTGATACACAAGCCGCGTGCCTGAGCGCCACCCG  3522

Query  6027  AGACCTCCTCCAGGAGCTGGGGCAGTTGGGCTATCGGG--CCAGTGCAAAGAAGGCTCAA  6084
             |||| | |||  |    ||| | || |||| || ||||   ||| |  |||||||| || 
Sbjct  3523  AGACTTACTCATGACTTTGGCGGAGCTGGGGTACCGGGTTTCAGGG--AAGAAGGCCCAG  3580

Query  6085  ATATG-CAGGCAAACAGTCACCTACCTGGGGTATAAACTAAAAGAAGGAGCCAGATGGCT  6143
              | || || | |   |||||| ||| ||||||  ||  |  |  | ||| |  | |  ||
Sbjct  3581  CTCTGTCAAG-AGGAAGTCACATACTTGGGGTTCAAGATCCATAAGGGATCACGGTCCCT  3639

Query  6144  GAC--AGAGGCCATGAAAGAGACTATTCTT-AGACTTCCAGTCCCGACCTCAGCACGAGA  6200
               |  | || | |  |   || |||||||| ||| | ||||| ||||   |   | |  |
Sbjct  3640  ATCGAATAGCCGA--ACTCAGGCTATTCTTCAGA-TACCAGTACCGAAAACCAAAAGGCA  3696

Query  6201  GGTCCGTGAGTTTTTAGGGACGACAGGCTACTGCCGGCTGTGGATTTTGGGGTATGCTGA  6260
             ||| || || |||||||| || |  || |||||| |||| |||||   ||||| ||| ||
Sbjct  3697  GGTGCGCGAATTTTTAGGCACAATTGGGTACTGCAGGCTTTGGATCCCGGGGTTTGCCGA  3756

Query  6261  AATAGCAAAACCTCTGTATGAGGCAAC----CAAGGATAAGGTCCCTTGGGCCTGGGGGT  6316
             | | ||  | || || |||| ||||||       ||| | | ||| || |   || ||| 
Sbjct  3757  ACTTGCCCAGCCCCTATATGCGGCAACGCGGGGGGGAAACGATCCTTTAG---TGTGGGG  3813

Query  6317  CAGACCAACA-GAAG--GCCTACGATGAAC-TCAAGGTCGCTCTC-CTAAGAGCCCCGGC  6371
             | ||  || | ||||  || | | | || | | ||  | || ||| |  ||  | || ||
Sbjct  3814  C-GAAAAAGAGGAAGAAGCGTTCCA-GAGCTTGAAACTAGCCCTCACCCAG-CCACCAGC  3870

Query  6372  TCTGGCATTGCCAGACCCCCT---GAAGCCCTTCACTCTCTTTGTTGATGAGAGGAGGGG  6428
             | ||||  ||||   | ||||    |||||||||   ||||| || || || |  || ||
Sbjct  3871  TTTGGCTCTGCC---CTCCCTAGATAAGCCCTTCCAGCTCTTCGTAGAAGAAACAAGCGG  3927

Query  6429  AATAGCGAAAGGGGTGCTAATGCAGCGTCTGGGGCCCTGGAAACGCCCGGTTGCCTATTT  6488
                 || || || ||||| |  |||   || || || |||||| | || || ||||| ||
Sbjct  3928  GGCGGCCAAGGGAGTGCTCACACAGGCCCTCGGTCCATGGAAAAGACCCGTAGCCTACTT  3987

Query  6489  ATCCAAGAAGCTAGATCCAGTTGCAGCAGGATGGCCCCCGTGCTTAAGGATCATTGCGGC  6548
             |||||| | ||| || || || || || || ||||||| |||| |  |   |||||||||
Sbjct  3988  ATCCAAAAGGCTGGACCCTGTGGCGGCTGGCTGGCCCCGGTGCCTCCGAGCCATTGCGGC  4047

Query  6549  AG  6550
             ||
Sbjct  4048  AG  4049


 Score = 94.2 bits (103),  Expect = 5e-16
 Identities = 223/332 (67%), Gaps = 4/332 (1%)
 Strand=Plus/Plus

Query  7723  GGGTATAAGTACTTGCTAGTAATGGTTGACACATTTTCGGGCTGGGTGGAAGCCTTCCCC  7782
             |||||||| ||| |||| ||| |||| |||||||| ||||||||||| || || |  || 
Sbjct  5216  GGGTATAAATACCTGCTTGTACTGGTAGACACATTCTCGGGCTGGGTAGAGGCATATCCA  5275

Query  7783  ACGAAACGGGAGACTGCCCAAGTGGTTGCTAAGGCAT-TACTAGAAGAAATTATTCCCAG  7841
              | ||  | || ||  |||| |||||   |||| ||| || |  | || ||||| |||||
Sbjct  5276  GCAAAGAGAGAAACCTCCCAGGTGGTAATTAAG-CATCTAATTCATGATATTATCCCCAG  5334

Query  7842  ATATGGGGTTCCTGAGGTTTTAGGCTCCGATAACGGCCCAGCTTTCATCAGTAACGTCCT  7901
              | |||| | || |      | || ||||| || || || || ||  |    || ||   
Sbjct  5335  GTTTGGGTTACCGGTCCAGATCGGGTCCGACAATGGGCCGGCCTTTGTGGCAAAAGTGAC  5394

Query  7902  ACAGGGACTAGCCCG-GGCGATAGGGACCAATTGGAAGTTACATTGTGAATATAATCCCC  7960
             ||||  | | |   | |||  ||     |  ||||||| | ||||||| |||    || |
Sbjct  5395  ACAGC-AGTTGTGTGAGGCCCTAAATGTCTCTTGGAAGCTCCATTGTGCATACCGACCTC  5453

Query  7961  AGAGCTCAGGGCAGGTAGAGAGAATGAATCGGACTCTAAAGGAGACCTTGTCCAAACTAG  8020
             | ||||| || |||||||| || ||||| || || || ||||||||| |  | ||| |  
Sbjct  5454  AAAGCTCGGGACAGGTAGAAAGGATGAACCGAACCCTGAAGGAGACCATCGCTAAATTGA  5513

Query  8021  CCATCGAGACTGGCGGGGACTGGGTGACCCTC  8052
               |  ||||| || |||||||||||  |||||
Sbjct  5514  GGAAAGAGACAGGAGGGGACTGGGTCTCCCTC  5545


 Score = 51.8 bits (56),  Expect = 0.002
 Identities = 103/153 (67%), Gaps = 0/153 (0%)
 Strand=Plus/Plus

Query  3988  GATCTGTACAACTGGAAGGCTCAAAACCCTCCTTTTTCTGAGGACCCGAAAGGCCTAACT  4047
             |||||||| || |||||    ||||||||  | || ||  |||  ||  | |   ||| |
Sbjct  1613  GATCTGTATAATTGGAAAAACCAAAACCCATCATTCTCCCAGGCTCCAGATGAAGTAATT  1672

Query  4048  GACCTGTTCGAGTCTGTCATGCACACACACAGTCCCACTTGGGATGATTGCCAGCAGCTT  4107
               |||  | || |||||  |  | || |||   ||||| ||||||||||||||||| || 
Sbjct  1673  AGCCTACTAGAATCTGTTTTCTATACGCACCAGCCCACCTGGGATGATTGCCAGCAACTC  1732

Query  4108  CTTAAGACCTTATTCACCACCGAGGAGCGCGAG  4140
             ||    ||| | || || || |||||| | |||
Sbjct  1733  CTCCGTACCCTGTTTACGACGGAGGAGAGGGAG  1765


 Score = 50.0 bits (54),  Expect = 0.006
 Identities = 30/32 (94%), Gaps = 0/32 (0%)
 Strand=Plus/Plus

Query  2662  AACATTTGGGGGCTCGTCCGGGATGccccccc  2693
             |||||||||||||||||||||||| || ||||
Sbjct  539   AACATTTGGGGGCTCGTCCGGGATTCCTCCCC  570


>AY842951.1 Reticuloendotheliosis virus strain HA9901 from China, 
complete genome
Length=8295

 Score = 167 bits (184),  Expect = 3e-38
 Identities = 670/1022 (66%), Gaps = 45/1022 (4%)
 Strand=Plus/Plus

Query  5553  AGCTGGAATACTGAAACCTTGCCATTCTGCCTGGAACACCCCACTTCTCCCCGTTAAGAA  5612
             ||| || || |||| |||   ||| ||  |||||||||| || || ||||| ||   |||
Sbjct  3049  AGCGGGCATCCTGAGACCCGTCCACTCCCCCTGGAACACTCCCCTCCTCCCTGTGC-GAA  3107

Query  5613  A--CCGGGGGGAAAAGATTATAGGCCAGTCCAGGACTTGAGGGAAGTAAATAAGAGGGTT  5670
             |  ||||   |    || ||| ||   || || || || ||||||||||| |||||||| 
Sbjct  3108  AGTCCGGCACGTCC-GAGTATCGGATGGTTCAAGATTTAAGGGAAGTAAACAAGAGGGTA  3166

Query  5671  GAAGAC-ATCCATCCCACGGTCCCCAACCCTTATACCTTACTAAGTCACTTGCCCCCTTC  5729
             | |||| || || || || ||||| ||||| || ||| | || || |  |||||||||  
Sbjct  3167  G-AGACTATTCACCCAACTGTCCCTAACCCATACACCCTCCTCAGCCTATTGCCCCCTGA  3225

Query  5730  ACATGTCTGGTATACTACCTTAGACCTAAAGGATGCGTTTTTTAGCATAGCCCTGGCACC  5789
              |   | |||||| ||   || ||||| || || || |||||  ||||  | ||||| ||
Sbjct  3226  CCGAATATGGTATTCTGTTTTGGACCTGAAAGACGCTTTTTTCTGCATCCCTCTGGCCCC  3285

Query  5790  C-AGCAGCCAACACATTTTTGCCTTCGAATGGAATGATG-GCAATACGG-GAACCCCCGG  5846
             | ||  | |||   || || || ||||| |||   |||| | |  | || |||   | ||
Sbjct  3286  CGAGTCG-CAATTGATCTTCGCATTCGAGTGGGCAGATGCGGAGGAAGGAGAA--TCAGG  3342

Query  5847  GCAGCTGACCTGGACTAGACTACCGCAAGGCTTCAAAAACTCTCCAACTCTGTTTAATGA  5906
             ||| || ||||||||||| ||||| || || || || ||||| || || || ||| ||| 
Sbjct  3343  GCAACTAACCTGGACTAGGCTACCTCAGGGTTTTAAGAACTCACCCACCCTTTTTGATGT  3402

Query  5907  AGCCCTAAATCAGGATTTGGACTCGTTTCGCCAGAGCCATAATTCAGTTACGCTCCTGCA  5966
             |||||| ||   |||| || |    ||||| |     ||   ||| ||| | ||||| ||
Sbjct  3403  AGCCCTTAACAGGGATCTGCAGGGATTTCGACTTGATCACCCTTCCGTTTCCCTCCTTCA  3462

Query  5967  GTACGTAGATGACTTGCTTCTGGCGGCCCCCTCCGAAGCTGAATGCCGACAGGCCACTGG  6026
             ||| ||||| ||||| ||| | |||||     |  |||| |  ||||     |||||  |
Sbjct  3463  GTATGTAGACGACTTACTTATTGCGGCTGATACACAAGCCGCGTGCCTGAGCGCCACCCG  3522

Query  6027  AGACCTCCTCCAGGAGCTGGGGCAGTTGGGCTATCGGG--CCAGTGCAAAGAAGGCTCAA  6084
             |||| | |||  |    ||| | || |||| || ||||   ||| |  |||||||| || 
Sbjct  3523  AGACTTACTCATGACTTTGGCGGAGCTGGGGTACCGGGTTTCAGGG--AAGAAGGCCCAG  3580

Query  6085  ATATG-CAGGCAAACAGTCACCTACCTGGGGTATAAACTAAAAGAAGGAGCCAGATGGCT  6143
              | || || | |   |||||| ||| ||||||  ||  |  |  | ||| |  | |  ||
Sbjct  3581  CTCTGTCAAG-AGGAAGTCACATACTTGGGGTTCAAGATCCATAAGGGATCACGGTCCCT  3639

Query  6144  GAC--AGAGGCCATGAAAGAGACTATTCTT-AGACTTCCAGTCCCGACCTCAGCACGAGA  6200
               |  | || | |  |   || |||||||| ||| | ||||| ||||   |   | |  |
Sbjct  3640  ATCGAATAGCCGA--ACTCAGGCTATTCTTCAGA-TACCAGTACCGAAAACCAAAAGGCA  3696

Query  6201  GGTCCGTGAGTTTTTAGGGACGACAGGCTACTGCCGGCTGTGGATTTTGGGGTATGCTGA  6260
             ||| || || |||||||| || |  || |||||| |||| |||||   ||||| ||| ||
Sbjct  3697  GGTGCGCGAATTTTTAGGCACAATTGGGTACTGCAGGCTTTGGATCCCGGGGTTTGCCGA  3756

Query  6261  AATAGCAAAACCTCTGTATGAGGCAAC----CAAGGATAAGGTCCCTTGGGCCTGGGGGT  6316
             | | ||  | || || |||| ||||||       ||| | | ||| || |   || ||| 
Sbjct  3757  ACTTGCCCAGCCCCTATATGCGGCAACGCGGGGGGGAAACGATCCTTTAG---TGTGGGG  3813

Query  6317  CAGACCAACA-GAAG--GCCTACGATGAAC-TCAAGGTCGCTCTC-CTAAGAGCCCCGGC  6371
             | ||  || | ||||  || | | | || | | ||  | || ||| |  ||  | || ||
Sbjct  3814  C-GAAAAAGAGGAAGAAGCGTTCCA-GAGCTTGAAACTAGCCCTCACCCAG-CCACCAGC  3870

Query  6372  TCTGGCATTGCCAGACCCCCT---GAAGCCCTTCACTCTCTTTGTTGATGAGAGGAGGGG  6428
             | ||||  ||||   | ||||    |||||||||   ||||| || || || |  || ||
Sbjct  3871  TTTGGCTCTGCC---CTCCCTAGATAAGCCCTTCCAGCTCTTCGTAGAAGAAACAAGCGG  3927

Query  6429  AATAGCGAAAGGGGTGCTAATGCAGCGTCTGGGGCCCTGGAAACGCCCGGTTGCCTATTT  6488
                 || || || ||||| |  |||   || || || |||||| | || || ||||| ||
Sbjct  3928  GGCGGCCAAGGGAGTGCTCACACAGGCCCTCGGTCCATGGAAAAGACCCGTAGCCTACTT  3987

Query  6489  ATCCAAGAAGCTAGATCCAGTTGCAGCAGGATGGCCCCCGTGCTTAAGGATCATTGCGGC  6548
             |||||| | ||| || || || || || || ||||||| |||| |  |   |||||||||
Sbjct  3988  ATCCAAAAGGCTGGACCCTGTGGCGGCTGGCTGGCCCCGGTGCCTCCGAGCCATTGCGGC  4047

Query  6549  AG  6550
             ||
Sbjct  4048  AG  4049


 Score = 94.2 bits (103),  Expect = 5e-16
 Identities = 223/332 (67%), Gaps = 4/332 (1%)
 Strand=Plus/Plus

Query  7723  GGGTATAAGTACTTGCTAGTAATGGTTGACACATTTTCGGGCTGGGTGGAAGCCTTCCCC  7782
             |||||||| ||| |||| ||| |||| |||||||| ||||||||||| || || |  || 
Sbjct  5216  GGGTATAAATACCTGCTTGTACTGGTAGACACATTCTCGGGCTGGGTAGAGGCATATCCA  5275

Query  7783  ACGAAACGGGAGACTGCCCAAGTGGTTGCTAAGGCAT-TACTAGAAGAAATTATTCCCAG  7841
              | ||  | || ||  |||| |||||   |||| ||| || |  | || ||||| |||||
Sbjct  5276  GCAAAGAGAGAAACCTCCCAGGTGGTAATTAAG-CATCTAATTCATGATATTATCCCCAG  5334

Query  7842  ATATGGGGTTCCTGAGGTTTTAGGCTCCGATAACGGCCCAGCTTTCATCAGTAACGTCCT  7901
              | |||| | || |      | || ||||| || || || || ||  |    || ||   
Sbjct  5335  GTTTGGGTTACCGGTCCAGATCGGGTCCGACAATGGGCCGGCCTTTGTGGCAAAAGTGAC  5394

Query  7902  ACAGGGACTAGCCCG-GGCGATAGGGACCAATTGGAAGTTACATTGTGAATATAATCCCC  7960
             ||||  | | |   | |||  ||     |  ||||||| | ||||||| |||    || |
Sbjct  5395  ACAGC-AGTTGTGTGAGGCCCTAAATGTCTCTTGGAAGCTCCATTGTGCATACCGACCTC  5453

Query  7961  AGAGCTCAGGGCAGGTAGAGAGAATGAATCGGACTCTAAAGGAGACCTTGTCCAAACTAG  8020
             | ||||| || |||||||| || ||||| || || || ||||||||| |  | ||| |  
Sbjct  5454  AAAGCTCGGGACAGGTAGAAAGGATGAACCGAACCCTGAAGGAGACCATCGCTAAATTGA  5513

Query  8021  CCATCGAGACTGGCGGGGACTGGGTGACCCTC  8052
               |  ||||| || |||||||||||  |||||
Sbjct  5514  GGAAAGAGACAGGAGGGGACTGGGTCTCCCTC  5545


 Score = 51.8 bits (56),  Expect = 0.002
 Identities = 103/153 (67%), Gaps = 0/153 (0%)
 Strand=Plus/Plus

Query  3988  GATCTGTACAACTGGAAGGCTCAAAACCCTCCTTTTTCTGAGGACCCGAAAGGCCTAACT  4047
             |||||||| || |||||    ||||||||  | || ||  |||  ||  | |   ||| |
Sbjct  1613  GATCTGTATAATTGGAAAAACCAAAACCCATCATTCTCCCAGGCTCCAGATGAAGTAATT  1672

Query  4048  GACCTGTTCGAGTCTGTCATGCACACACACAGTCCCACTTGGGATGATTGCCAGCAGCTT  4107
               |||  | || |||||  |  | || |||   ||||| ||||||||||||||||| || 
Sbjct  1673  AGCCTACTAGAATCTGTTTTCTATACGCACCAGCCCACCTGGGATGATTGCCAGCAACTC  1732

Query  4108  CTTAAGACCTTATTCACCACCGAGGAGCGCGAG  4140
             ||    ||| | || || || |||||| | |||
Sbjct  1733  CTCCGTACCCTGTTTACGACGGAGGAGAGGGAG  1765


 Score = 50.0 bits (54),  Expect = 0.006
 Identities = 30/32 (94%), Gaps = 0/32 (0%)
 Strand=Plus/Plus

Query  2662  AACATTTGGGGGCTCGTCCGGGATGccccccc  2693
             |||||||||||||||||||||||| || ||||
Sbjct  539   AACATTTGGGGGCTCGTCCGGGATTCCTCCCC  570


>NC_001500.1 Spleen focus-forming virus, complete genome
Length=6296

 Score = 123 bits (136),  Expect = 3e-25
 Identities = 310/463 (67%), Gaps = 10/463 (2%)
 Strand=Plus/Plus

Query  5959  CTCCTGCAGTACGTAGATGACTTGCTTCTGGCGGCCCCCTCCGAAGCTGAATGCCGACAG  6018
             || || ||||| ||||||||||| || ||||| ||| | || ||   ||| || | ||| 
Sbjct  2840  CTGCTCCAGTATGTAGATGACTTACTGCTGGCCGCCACTTCTGAGCTTGACTGTCAACAA  2899

Query  6019  GCCACTGGAGACCTCCTCCAGGAGCTGGGGCAGTTGGGCTATCGGGCCAGTGCAAAGAAG  6078
             |  ||  | | |||  | ||    || ||| |  | || |||||||||   || ||||| 
Sbjct  2900  GGTACGCGGGCCCTGTTACAAACCCTAGGGGACCTCGGATATCGGGCCTCGGCCAAGAAA  2959

Query  6079  GCTCAAATATGCAGGCAAACA-GTCACCTACCTGGGGTATAAACTAAAAGAAGGAGCCAG  6137
             || ||||  |||  | ||||| ||||  || |||||||||   |||||||| ||     |
Sbjct  2960  GCCCAAAATTGCCAG-AAACAGGTCAAGTATCTGGGGTATCTTCTAAAAGAGGGTCAGGG  3018

Query  6138  ATGGCTGACAGAGGCCATGAAAGAGACTATTCTTAGACTTCC-AGTCC--CGACCTCAGC  6194
             ||||||||| |||||||  ||||||||| |  |  | |  || | |||   ||||    |
Sbjct  3019  ATGGCTGACTGAGGCCAGAAAAGAGACTGTGATGGGGCAGCCTACTCCAAAGACC---CC  3075

Query  6195  ACGAGAGGTCCGTGAGTTTTTAGGGACGACAGGCTACTGCCGGCTGTGGATTTTGGGGTA  6254
              ||| |  |  | |||||  |||||||| |||||| ||| || || |||||    |||| 
Sbjct  3076  TCGACAACTAAGGGAGTTCCTAGGGACGGCAGGCTTCTGTCGCCTCTGGATCCCCGGGTT  3135

Query  6255  TGCTGAAATAGCAAAACCTCTGTATGAGGCAACCAAGGATAAGGTCCCT-TGGGCCTGGG  6313
             ||| ||||| |||   ||  ||||       |||||  |   || | || |     ||||
Sbjct  3136  TGCAGAAATGGCAGCCCCCTTGTACCCTCTCACCAA-AACGGGGACTCTGTTTAAATGGG  3194

Query  6314  GGTCAGACCAACAGAAGGCCTACGATGAACTCAAGGTCGCTCTCCTAAGAGCCCCGGCTC  6373
             |  ||||||| || ||||||||| | ||  |||||   |||||| |||  ||||| || |
Sbjct  3195  GCCCAGACCAGCAAAAGGCCTACCAAGAGATCAAGCAGGCTCTCTTAACTGCCCCTGCCC  3254

Query  6374  TGGCATTGCCAGACCCCCTGAAGCCCTTCACTCTCTTTGTTGA  6416
             ||| ||| ||||||      |||||||||   || ||||||||
Sbjct  3255  TGGGATTACCAGACTTGACTAAGCCCTTCGAACTTTTTGTTGA  3297


 Score = 111 bits (122),  Expect = 2e-21
 Identities = 267/403 (66%), Gaps = 11/403 (3%)
 Strand=Plus/Plus

Query  7747  GTTGACACATTTTCGGGCTGGGTGGAAGCCTTCCCCACGAAACGGGAGACTGCCCAAGTG  7806
             || ||||| || || || ||| |  |||  ||||| || ||    || |||||| |||| 
Sbjct  3669  GTAGACACTTTCTCTGGATGGATAAAAGTTTTCCCAACCAAGAAAGAAACTGCCAAAGTT  3728

Query  7807  GTTGCTAAGGCATTACTAGAAGAAATTATTCCCAGATATGGGGTTCCTGAGGTTTTAGGC  7866
             ||  | |||    |||||||||||||  | |||||||  ||  | ||  |||| || || 
Sbjct  3729  GTAACCAAGAAGCTACTAGAAGAAATCTTCCCCAGATTCGGCATGCCACAGGTATTGGGA  3788

Query  7867  TCCGATAACGGCCCAGCTTTCATC----AGTAACGTCCTACAGGGACTAGCCCGGGCGAT  7922
              |||| || || || || ||| ||    ||  | |||  ||||    |||||       |
Sbjct  3789  ACCGACAATGGGCCTGCCTTCGTCTCCAAGGTAAGTCTGACAG----TAGCCGATTTATT  3844

Query  7923  AGGGACCAATTGGAAGTTACATTGTGAATATAATCCCCAGAGCTCAGGGCAGGTAGAGAG  7982
              |||    |||||||  ||||||||| ||| |  |||||||| ||||| |||||||||| 
Sbjct  3845  GGGGGTTGATTGGAAACTACATTGTGCATACAGACCCCAGAGTTCAGGTCAGGTAGAGAA  3904

Query  7983  AATGAATCGGACTCTAAAGGAGACCTTGTCCAAACTAGCCATCGAGACTGGCG---GGGA  8039
             ||| ||| | ||  | |||||||| ||  | ||| || |  | |   |||||    | ||
Sbjct  3905  AATAAATAGAACCATCAAGGAGACTTTAACTAAATTAACGCTTGCAGCTGGCACTAGAGA  3964

Query  8040  CTGGGTGACCCTCTTACCCTATGCCATCTTCCGGGTCCGGAACTCACCATATGTACATGG  8099
             ||||||   |||  | |||   ||| ||| ||| | ||||||  | ||       |||||
Sbjct  3965  CTGGGTACTCCTACTCCCCCTGGCCCTCTACCGAGCCCGGAATACTCCGGGCCCCCATGG  4024

Query  8100  TTTGACACCTTTCGAAATTCTGTATGGGGCACCACCCCCCATT  8142
               | || || |  |||||||||||||||||||| || ||| ||
Sbjct  4025  ACTTACTCCGTATGAAATTCTGTATGGGGCACCCCCGCCCCTT  4067


 Score = 99.6 bits (109),  Expect = 1e-17
 Identities = 280/420 (67%), Gaps = 14/420 (3%)
 Strand=Plus/Plus

Query  3964  CAGTACTGGCCTTTTTCTAGCAGTGATCTGTACAACTGGAAGGCTCAAAACCCTCCTTTT  4023
             ||||||||||| |||||   |  |||||| || ||||||||   | | || ||| | || 
Sbjct  1666  CAGTACTGGCCGTTTTCCTCCTCTGATCTATATAACTGGAAAAATAATAATCCTTCCTTC  1725

Query  4024  TCTGAGGACCCGAAAGGCCTAACTGACC----TGTTCGAGTCTGTCATGCACACACACAG  4079
             |||||||| ||   |||   |||||||     || | || |||||| |   ||| |||  
Sbjct  1726  TCTGAGGATCC---AGGTA-AACTGACTACATTGATTGAATCTGTCCTCACCACCCACCA  1781

Query  4080  TCCCACTTGGGATGATTGCCAGCAGCTTCTTAAGACCT-TATTCACCACCGAGGAGCGCG  4138
              ||||| |||||||||||||||||  || ||| |  || |  | |||   ||||||    
Sbjct  1782  GCCCACCTGGGATGATTGCCAGCAA-TTATTAGGGACTCTGCTTACCGGGGAGGAGAAGC  1840

Query  4139  AGCGAATCCTCACCGAGGCCAGAAAAAATGTCCCCGGCGACAACGGAAGACCGACGACCT  4198
             ||||  | |||   || ||| |||||  |||||  ||| || | ||  | || ||     
Sbjct  1841  AGCGGGTGCTCCTGGAAGCCCGAAAAGCTGTCCGGGGCAACGATGGGCGCCCCACCCAAC  1900

Query  4199  TGCCGAACCTGATAGACGAGCGCTTTCCCCTGAATAGACCGGATTGGGACTTTGGGAACG  4258
             |||| |||  | | ||||     ||||||||  |  | || |||||||| ||     || 
Sbjct  1901  TGCCCAACGAGGTTGACGCTGCTTTTCCCCTTGAACGTCCCGATTGGGA-TTACACCACC  1959

Query  4259  CAGA-AGGTAGGGAGCGTCTCCGAGTCTACCGCCAGACTCTTATGGCAGGTCTCC-GAGC  4316
             || | ||||||| | |  ||     |||| ||||||   ||  | || ||||||| || |
Sbjct  1960  CAAAGAGGTAGGAACCACCTAGTTCTCTATCGCCAGTTGCTCCTAGCGGGTCTCCAGACC  2019

Query  4317  GGCGGCACGCCGCCCCACCAATTTGGCTAAGGTAAAAGCTATAATGCAAGGGGATAATGA  4376
             |  |||| |  |||||||||||||||| ||||||||||  ||||  || ||   ||||||
Sbjct  2020  GCGGGCA-GAAGCCCCACCAATTTGGCCAAGGTAAAAGGAATAACCCAGGGACCTAATGA  2078


 Score = 53.6 bits (58),  Expect = 5e-04
 Identities = 115/170 (68%), Gaps = 8/170 (5%)
 Strand=Plus/Plus

Query  10092  AATGTTGTTTTTATGCTGACCATACTGGTGTGGTAAAAGAATCCATGGCAAAGGTGAGAA  10151
              |||||||||| |||||||||||||| ||  | |||| |||    ||||| ||  | ||||
Sbjct  5418   AATGTTGTTTCTATGCTGACCATACAGGCCTAGTAAGAGATAGTATGGCCAAATTAAGAA  5477

Query  10152  AAGGGTTAGCTAAGA---AAAAAC-GGGAAAGGGAAGCTCAGGAAAACTGGTTTGAGGCT  10207
              |  |  |  || |||   ||||||      ||   |||  ||||    ||||| || |  
Sbjct  5478   AGAGACTCACTCAGAGACAAAAACTATTTGAGTCGAGCCAAGGA----TGGTTCGAAGGA  5533

Query  10208  TGGTTTAACAGATCTCCTTGGCTCACCACCTTAGTATCTACCTTAGTGGG  10257
              | |||||||||||| || ||| | ||||| ||  |||| ||| |  ||||
Sbjct  5534   TCGTTTAACAGATCCCCCTGGTTTACCACGTTGATATCCACCATCATGGG  5583


 Score = 50.9 bits (55),  Expect = 0.006
 Identities = 56/75 (75%), Gaps = 0/75 (0%)
 Strand=Plus/Plus

Query  3304  ACATTCTGCTCTGCAGAATGGCCTACTTTTAATGTGGGCTGGcccccccAGGGAACTTTT  3363
             || ||||||||||| || ||||| |||||   ||| || ||||| |   | || ||||||
Sbjct  1117  ACCTTCTGCTCTGCCGAGTGGCCAACTTTCGGTGTAGGGTGGCCACAAGATGGTACTTTT  1176

Query  3364  TCCCTAGACATTATT  3378
               | | |||||||||
Sbjct  1177  AACTTGGACATTATT  1191


 Score = 41.0 bits (44),  Expect = 3.0
 Identities = 22/22 (100%), Gaps = 0/22 (0%)
 Strand=Plus/Plus

Query  2664  CATTTGGGGGCTCGTCCGGGAT  2685
             ||||||||||||||||||||||
Sbjct  513   CATTTGGGGGCTCGTCCGGGAT  534


>K00021.1 Friend spleen focus-forming virus (proviral), complete 
genome
Length=6296

 Score = 123 bits (136),  Expect = 3e-25
 Identities = 310/463 (67%), Gaps = 10/463 (2%)
 Strand=Plus/Plus

Query  5959  CTCCTGCAGTACGTAGATGACTTGCTTCTGGCGGCCCCCTCCGAAGCTGAATGCCGACAG  6018
             || || ||||| ||||||||||| || ||||| ||| | || ||   ||| || | ||| 
Sbjct  2840  CTGCTCCAGTATGTAGATGACTTACTGCTGGCCGCCACTTCTGAGCTTGACTGTCAACAA  2899

Query  6019  GCCACTGGAGACCTCCTCCAGGAGCTGGGGCAGTTGGGCTATCGGGCCAGTGCAAAGAAG  6078
             |  ||  | | |||  | ||    || ||| |  | || |||||||||   || ||||| 
Sbjct  2900  GGTACGCGGGCCCTGTTACAAACCCTAGGGGACCTCGGATATCGGGCCTCGGCCAAGAAA  2959

Query  6079  GCTCAAATATGCAGGCAAACA-GTCACCTACCTGGGGTATAAACTAAAAGAAGGAGCCAG  6137
             || ||||  |||  | ||||| ||||  || |||||||||   |||||||| ||     |
Sbjct  2960  GCCCAAAATTGCCAG-AAACAGGTCAAGTATCTGGGGTATCTTCTAAAAGAGGGTCAGGG  3018

Query  6138  ATGGCTGACAGAGGCCATGAAAGAGACTATTCTTAGACTTCC-AGTCC--CGACCTCAGC  6194
             ||||||||| |||||||  ||||||||| |  |  | |  || | |||   ||||    |
Sbjct  3019  ATGGCTGACTGAGGCCAGAAAAGAGACTGTGATGGGGCAGCCTACTCCAAAGACC---CC  3075

Query  6195  ACGAGAGGTCCGTGAGTTTTTAGGGACGACAGGCTACTGCCGGCTGTGGATTTTGGGGTA  6254
              ||| |  |  | |||||  |||||||| |||||| ||| || || |||||    |||| 
Sbjct  3076  TCGACAACTAAGGGAGTTCCTAGGGACGGCAGGCTTCTGTCGCCTCTGGATCCCCGGGTT  3135

Query  6255  TGCTGAAATAGCAAAACCTCTGTATGAGGCAACCAAGGATAAGGTCCCT-TGGGCCTGGG  6313
             ||| ||||| |||   ||  ||||       |||||  |   || | || |     ||||
Sbjct  3136  TGCAGAAATGGCAGCCCCCTTGTACCCTCTCACCAA-AACGGGGACTCTGTTTAAATGGG  3194

Query  6314  GGTCAGACCAACAGAAGGCCTACGATGAACTCAAGGTCGCTCTCCTAAGAGCCCCGGCTC  6373
             |  ||||||| || ||||||||| | ||  |||||   |||||| |||  ||||| || |
Sbjct  3195  GCCCAGACCAGCAAAAGGCCTACCAAGAGATCAAGCAGGCTCTCTTAACTGCCCCTGCCC  3254

Query  6374  TGGCATTGCCAGACCCCCTGAAGCCCTTCACTCTCTTTGTTGA  6416
             ||| ||| ||||||      |||||||||   || ||||||||
Sbjct  3255  TGGGATTACCAGACTTGACTAAGCCCTTCGAACTTTTTGTTGA  3297


 Score = 111 bits (122),  Expect = 2e-21
 Identities = 267/403 (66%), Gaps = 11/403 (3%)
 Strand=Plus/Plus

Query  7747  GTTGACACATTTTCGGGCTGGGTGGAAGCCTTCCCCACGAAACGGGAGACTGCCCAAGTG  7806
             || ||||| || || || ||| |  |||  ||||| || ||    || |||||| |||| 
Sbjct  3669  GTAGACACTTTCTCTGGATGGATAAAAGTTTTCCCAACCAAGAAAGAAACTGCCAAAGTT  3728

Query  7807  GTTGCTAAGGCATTACTAGAAGAAATTATTCCCAGATATGGGGTTCCTGAGGTTTTAGGC  7866
             ||  | |||    |||||||||||||  | |||||||  ||  | ||  |||| || || 
Sbjct  3729  GTAACCAAGAAGCTACTAGAAGAAATCTTCCCCAGATTCGGCATGCCACAGGTATTGGGA  3788

Query  7867  TCCGATAACGGCCCAGCTTTCATC----AGTAACGTCCTACAGGGACTAGCCCGGGCGAT  7922
              |||| || || || || ||| ||    ||  | |||  ||||    |||||       |
Sbjct  3789  ACCGACAATGGGCCTGCCTTCGTCTCCAAGGTAAGTCTGACAG----TAGCCGATTTATT  3844

Query  7923  AGGGACCAATTGGAAGTTACATTGTGAATATAATCCCCAGAGCTCAGGGCAGGTAGAGAG  7982
              |||    |||||||  ||||||||| ||| |  |||||||| ||||| |||||||||| 
Sbjct  3845  GGGGGTTGATTGGAAACTACATTGTGCATACAGACCCCAGAGTTCAGGTCAGGTAGAGAA  3904

Query  7983  AATGAATCGGACTCTAAAGGAGACCTTGTCCAAACTAGCCATCGAGACTGGCG---GGGA  8039
             ||| ||| | ||  | |||||||| ||  | ||| || |  | |   |||||    | ||
Sbjct  3905  AATAAATAGAACCATCAAGGAGACTTTAACTAAATTAACGCTTGCAGCTGGCACTAGAGA  3964

Query  8040  CTGGGTGACCCTCTTACCCTATGCCATCTTCCGGGTCCGGAACTCACCATATGTACATGG  8099
             ||||||   |||  | |||   ||| ||| ||| | ||||||  | ||       |||||
Sbjct  3965  CTGGGTACTCCTACTCCCCCTGGCCCTCTACCGAGCCCGGAATACTCCGGGCCCCCATGG  4024

Query  8100  TTTGACACCTTTCGAAATTCTGTATGGGGCACCACCCCCCATT  8142
               | || || |  |||||||||||||||||||| || ||| ||
Sbjct  4025  ACTTACTCCGTATGAAATTCTGTATGGGGCACCCCCGCCCCTT  4067


 Score = 99.6 bits (109),  Expect = 1e-17
 Identities = 280/420 (67%), Gaps = 14/420 (3%)
 Strand=Plus/Plus

Query  3964  CAGTACTGGCCTTTTTCTAGCAGTGATCTGTACAACTGGAAGGCTCAAAACCCTCCTTTT  4023
             ||||||||||| |||||   |  |||||| || ||||||||   | | || ||| | || 
Sbjct  1666  CAGTACTGGCCGTTTTCCTCCTCTGATCTATATAACTGGAAAAATAATAATCCTTCCTTC  1725

Query  4024  TCTGAGGACCCGAAAGGCCTAACTGACC----TGTTCGAGTCTGTCATGCACACACACAG  4079
             |||||||| ||   |||   |||||||     || | || |||||| |   ||| |||  
Sbjct  1726  TCTGAGGATCC---AGGTA-AACTGACTACATTGATTGAATCTGTCCTCACCACCCACCA  1781

Query  4080  TCCCACTTGGGATGATTGCCAGCAGCTTCTTAAGACCT-TATTCACCACCGAGGAGCGCG  4138
              ||||| |||||||||||||||||  || ||| |  || |  | |||   ||||||    
Sbjct  1782  GCCCACCTGGGATGATTGCCAGCAA-TTATTAGGGACTCTGCTTACCGGGGAGGAGAAGC  1840

Query  4139  AGCGAATCCTCACCGAGGCCAGAAAAAATGTCCCCGGCGACAACGGAAGACCGACGACCT  4198
             ||||  | |||   || ||| |||||  |||||  ||| || | ||  | || ||     
Sbjct  1841  AGCGGGTGCTCCTGGAAGCCCGAAAAGCTGTCCGGGGCAACGATGGGCGCCCCACCCAAC  1900

Query  4199  TGCCGAACCTGATAGACGAGCGCTTTCCCCTGAATAGACCGGATTGGGACTTTGGGAACG  4258
             |||| |||  | | ||||     ||||||||  |  | || |||||||| ||     || 
Sbjct  1901  TGCCCAACGAGGTTGACGCTGCTTTTCCCCTTGAACGTCCCGATTGGGA-TTACACCACC  1959

Query  4259  CAGA-AGGTAGGGAGCGTCTCCGAGTCTACCGCCAGACTCTTATGGCAGGTCTCC-GAGC  4316
             || | ||||||| | |  ||     |||| ||||||   ||  | || ||||||| || |
Sbjct  1960  CAAAGAGGTAGGAACCACCTAGTTCTCTATCGCCAGTTGCTCCTAGCGGGTCTCCAGACC  2019

Query  4317  GGCGGCACGCCGCCCCACCAATTTGGCTAAGGTAAAAGCTATAATGCAAGGGGATAATGA  4376
             |  |||| |  |||||||||||||||| ||||||||||  ||||  || ||   ||||||
Sbjct  2020  GCGGGCA-GAAGCCCCACCAATTTGGCCAAGGTAAAAGGAATAACCCAGGGACCTAATGA  2078


 Score = 53.6 bits (58),  Expect = 5e-04
 Identities = 115/170 (68%), Gaps = 8/170 (5%)
 Strand=Plus/Plus

Query  10092  AATGTTGTTTTTATGCTGACCATACTGGTGTGGTAAAAGAATCCATGGCAAAGGTGAGAA  10151
              |||||||||| |||||||||||||| ||  | |||| |||    ||||| ||  | ||||
Sbjct  5418   AATGTTGTTTCTATGCTGACCATACAGGCCTAGTAAGAGATAGTATGGCCAAATTAAGAA  5477

Query  10152  AAGGGTTAGCTAAGA---AAAAAC-GGGAAAGGGAAGCTCAGGAAAACTGGTTTGAGGCT  10207
              |  |  |  || |||   ||||||      ||   |||  ||||    ||||| || |  
Sbjct  5478   AGAGACTCACTCAGAGACAAAAACTATTTGAGTCGAGCCAAGGA----TGGTTCGAAGGA  5533

Query  10208  TGGTTTAACAGATCTCCTTGGCTCACCACCTTAGTATCTACCTTAGTGGG  10257
              | |||||||||||| || ||| | ||||| ||  |||| ||| |  ||||
Sbjct  5534   TCGTTTAACAGATCCCCCTGGTTTACCACGTTGATATCCACCATCATGGG  5583


 Score = 50.9 bits (55),  Expect = 0.006
 Identities = 56/75 (75%), Gaps = 0/75 (0%)
 Strand=Plus/Plus

Query  3304  ACATTCTGCTCTGCAGAATGGCCTACTTTTAATGTGGGCTGGcccccccAGGGAACTTTT  3363
             || ||||||||||| || ||||| |||||   ||| || ||||| |   | || ||||||
Sbjct  1117  ACCTTCTGCTCTGCCGAGTGGCCAACTTTCGGTGTAGGGTGGCCACAAGATGGTACTTTT  1176

Query  3364  TCCCTAGACATTATT  3378
               | | |||||||||
Sbjct  1177  AACTTGGACATTATT  1191


 Score = 41.0 bits (44),  Expect = 3.0
 Identities = 22/22 (100%), Gaps = 0/22 (0%)
 Strand=Plus/Plus

Query  2664  CATTTGGGGGCTCGTCCGGGAT  2685
             ||||||||||||||||||||||
Sbjct  513   CATTTGGGGGCTCGTCCGGGAT  534


>NC_003059.1 Porcine endogenous retrovirus E, complete genome
Length=8072

 Score = 102 bits (112),  Expect = 1e-18
 Identities = 221/325 (68%), Gaps = 12/325 (4%)
 Strand=Plus/Plus

Query  5584  TGGAACACCCCACTTCTCCCCGTTAAGAAACCGGGGGGAAAAGATTATAGGCCAGTCCAG  5643
             |||||||||||  | || ||  | || ||||||||   | | || ||  | ||||| |||
Sbjct  3286  TGGAACACCCCTTTACTGCCAATGAAAAAACCGGGAACACAGGACTACCGCCCAGTACAG  3345

Query  5644  GACTTGAGGGAAGTAAAT-AAG--AGGGTTGAAG-ACATCCATCCCACGGTCCCCAACCC  5699
             |||||||| |   ||||| |||  |  ||   |  ||| ||||||    ||||| |||||
Sbjct  3346  GACTTGAGAGCCATAAATGAAGCAACAGTCACATTACACCCATCC----GTCCCTAACCC  3401

Query  5700  TTATACCTTACTAAGTCACTTGCCCCCTTCACA--TGTCTGGTATACTACCTTAGACCTA  5757
              |||||  | ||| | |   |  ||||| |||   ||  |||| ||||    | ||| ||
Sbjct  3402  ATATACACTGCTAGGGCTGAT--CCCCTCCACTGCTGAGTGGTTTACTTGTCTGGACTTA  3459

Query  5758  AAGGATGCGTTTTTTAGCATAGCCCTGGCACCCAGCAGCCAACACATTTTTGCCTTCGAA  5817
             || ||||| |||||  || |     || ||||   ||| || | | | ||||| || |||
Sbjct  3460  AAAGATGCTTTTTTCTGCCTCCGGATGCCACCTGCCAGTCAGCCCTTGTTTGCTTTTGAA  3519

Query  5818  TGGAATGATGGCAATACGGGAACCCCCGGGCAGCTGACCTGGACTAGACTACCGCAAGGC  5877
             ||| |  ||    |||| || ||    |  ||||| |||||||||||||| || ||||| 
Sbjct  3520  TGGCAGAATACACATACAGGGACAAAGGAACAGCTCACCTGGACTAGACTCCCACAAGGA  3579

Query  5878  TTCAAAAACTCTCCAACTCTGTTTA  5902
             |||||||||||||| ||||| ||||
Sbjct  3580  TTCAAAAACTCTCCCACTCTTTTTA  3604


>AF356697.1 Porcine endogenous retrovirus class E clone P14.1, 
complete genome
Length=8072

 Score = 102 bits (112),  Expect = 1e-18
 Identities = 221/325 (68%), Gaps = 12/325 (4%)
 Strand=Plus/Plus

Query  5584  TGGAACACCCCACTTCTCCCCGTTAAGAAACCGGGGGGAAAAGATTATAGGCCAGTCCAG  5643
             |||||||||||  | || ||  | || ||||||||   | | || ||  | ||||| |||
Sbjct  3286  TGGAACACCCCTTTACTGCCAATGAAAAAACCGGGAACACAGGACTACCGCCCAGTACAG  3345

Query  5644  GACTTGAGGGAAGTAAAT-AAG--AGGGTTGAAG-ACATCCATCCCACGGTCCCCAACCC  5699
             |||||||| |   ||||| |||  |  ||   |  ||| ||||||    ||||| |||||
Sbjct  3346  GACTTGAGAGCCATAAATGAAGCAACAGTCACATTACACCCATCC----GTCCCTAACCC  3401

Query  5700  TTATACCTTACTAAGTCACTTGCCCCCTTCACA--TGTCTGGTATACTACCTTAGACCTA  5757
              |||||  | ||| | |   |  ||||| |||   ||  |||| ||||    | ||| ||
Sbjct  3402  ATATACACTGCTAGGGCTGAT--CCCCTCCACTGCTGAGTGGTTTACTTGTCTGGACTTA  3459

Query  5758  AAGGATGCGTTTTTTAGCATAGCCCTGGCACCCAGCAGCCAACACATTTTTGCCTTCGAA  5817
             || ||||| |||||  || |     || ||||   ||| || | | | ||||| || |||
Sbjct  3460  AAAGATGCTTTTTTCTGCCTCCGGATGCCACCTGCCAGTCAGCCCTTGTTTGCTTTTGAA  3519

Query  5818  TGGAATGATGGCAATACGGGAACCCCCGGGCAGCTGACCTGGACTAGACTACCGCAAGGC  5877
             ||| |  ||    |||| || ||    |  ||||| |||||||||||||| || ||||| 
Sbjct  3520  TGGCAGAATACACATACAGGGACAAAGGAACAGCTCACCTGGACTAGACTCCCACAAGGA  3579

Query  5878  TTCAAAAACTCTCCAACTCTGTTTA  5902
             |||||||||||||| ||||| ||||
Sbjct  3580  TTCAAAAACTCTCCCACTCTTTTTA  3604


>NC_003059.1 Porcine endogenous retrovirus E, complete genome
Length=8072

 Score = 102 bits (112),  Expect = 1e-18
 Identities = 221/325 (68%), Gaps = 12/325 (4%)
 Strand=Plus/Plus

Query  5584  TGGAACACCCCACTTCTCCCCGTTAAGAAACCGGGGGGAAAAGATTATAGGCCAGTCCAG  5643
             |||||||||||  | || ||  | || ||||||||   | | || ||  | ||||| |||
Sbjct  3286  TGGAACACCCCTTTACTGCCAATGAAAAAACCGGGAACACAGGACTACCGCCCAGTACAG  3345

Query  5644  GACTTGAGGGAAGTAAAT-AAG--AGGGTTGAAG-ACATCCATCCCACGGTCCCCAACCC  5699
             |||||||| |   ||||| |||  |  ||   |  ||| ||||||    ||||| |||||
Sbjct  3346  GACTTGAGAGCCATAAATGAAGCAACAGTCACATTACACCCATCC----GTCCCTAACCC  3401

Query  5700  TTATACCTTACTAAGTCACTTGCCCCCTTCACA--TGTCTGGTATACTACCTTAGACCTA  5757
              |||||  | ||| | |   |  ||||| |||   ||  |||| ||||    | ||| ||
Sbjct  3402  ATATACACTGCTAGGGCTGAT--CCCCTCCACTGCTGAGTGGTTTACTTGTCTGGACTTA  3459

Query  5758  AAGGATGCGTTTTTTAGCATAGCCCTGGCACCCAGCAGCCAACACATTTTTGCCTTCGAA  5817
             || ||||| |||||  || |     || ||||   ||| || | | | ||||| || |||
Sbjct  3460  AAAGATGCTTTTTTCTGCCTCCGGATGCCACCTGCCAGTCAGCCCTTGTTTGCTTTTGAA  3519

Query  5818  TGGAATGATGGCAATACGGGAACCCCCGGGCAGCTGACCTGGACTAGACTACCGCAAGGC  5877
             ||| |  ||    |||| || ||    |  ||||| |||||||||||||| || ||||| 
Sbjct  3520  TGGCAGAATACACATACAGGGACAAAGGAACAGCTCACCTGGACTAGACTCCCACAAGGA  3579

Query  5878  TTCAAAAACTCTCCAACTCTGTTTA  5902
             |||||||||||||| ||||| ||||
Sbjct  3580  TTCAAAAACTCTCCCACTCTTTTTA  3604


>AF356697.1 Porcine endogenous retrovirus class E clone P14.1, 
complete genome
Length=8072

 Score = 102 bits (112),  Expect = 1e-18
 Identities = 221/325 (68%), Gaps = 12/325 (4%)
 Strand=Plus/Plus

Query  5584  TGGAACACCCCACTTCTCCCCGTTAAGAAACCGGGGGGAAAAGATTATAGGCCAGTCCAG  5643
             |||||||||||  | || ||  | || ||||||||   | | || ||  | ||||| |||
Sbjct  3286  TGGAACACCCCTTTACTGCCAATGAAAAAACCGGGAACACAGGACTACCGCCCAGTACAG  3345

Query  5644  GACTTGAGGGAAGTAAAT-AAG--AGGGTTGAAG-ACATCCATCCCACGGTCCCCAACCC  5699
             |||||||| |   ||||| |||  |  ||   |  ||| ||||||    ||||| |||||
Sbjct  3346  GACTTGAGAGCCATAAATGAAGCAACAGTCACATTACACCCATCC----GTCCCTAACCC  3401

Query  5700  TTATACCTTACTAAGTCACTTGCCCCCTTCACA--TGTCTGGTATACTACCTTAGACCTA  5757
              |||||  | ||| | |   |  ||||| |||   ||  |||| ||||    | ||| ||
Sbjct  3402  ATATACACTGCTAGGGCTGAT--CCCCTCCACTGCTGAGTGGTTTACTTGTCTGGACTTA  3459

Query  5758  AAGGATGCGTTTTTTAGCATAGCCCTGGCACCCAGCAGCCAACACATTTTTGCCTTCGAA  5817
             || ||||| |||||  || |     || ||||   ||| || | | | ||||| || |||
Sbjct  3460  AAAGATGCTTTTTTCTGCCTCCGGATGCCACCTGCCAGTCAGCCCTTGTTTGCTTTTGAA  3519

Query  5818  TGGAATGATGGCAATACGGGAACCCCCGGGCAGCTGACCTGGACTAGACTACCGCAAGGC  5877
             ||| |  ||    |||| || ||    |  ||||| |||||||||||||| || ||||| 
Sbjct  3520  TGGCAGAATACACATACAGGGACAAAGGAACAGCTCACCTGGACTAGACTCCCACAAGGA  3579

Query  5878  TTCAAAAACTCTCCAACTCTGTTTA  5902
             |||||||||||||| ||||| ||||
Sbjct  3580  TTCAAAAACTCTCCCACTCTTTTTA  3604


>NC_038923.1 Hardy-Zuckermann 4 feline sarcoma virus (H24-FeSV) 
kit oncogene
Length=2473

 Score = 94.2 bits (103),  Expect = 5e-16
 Identities = 259/392 (66%), Gaps = 4/392 (1%)
 Strand=Plus/Plus

Query  3963  CCAGTACTGGCCTTTTTCTAGCAGT-GATCTGTACAACTGGAAGGCTCAAAACCCTCCTT  4021
             |||||| ||||| || || |||    || ||||| ||||||||| | || ||||| ||||
Sbjct  843   CCAGTATTGGCCATTCTC-AGCTTCAGACCTGTATAACTGGAAGTCGCATAACCCCCCTT  901

Query  4022  TTTCTGAGGACCCGAAAGGCCTAACTGACCTGTTCGAGTCTGTCATGCACACACACAGTC  4081
             | ||  | |||||    | ||||||| ||||  | |||||  |  |    || ||    |
Sbjct  902   TCTCCCAAGACCCAGTGGCCCTAACTAACCTAATTGAGTCCATTTTAGTGACGCATCAAC  961

Query  4082  CCACTTGGGATGATTGCCAGCAGCTTCTTAAGACCTTATTCACCACCGAGGAGCGCGAGC  4141
             | || ||||| || |||||||||||  |  || |  |  | ||   ||| ||  |  |  
Sbjct  962   CAACCTGGGACGACTGCCAGCAGCTCTTGCAGGCACTCCTGACAGGCGAAGAAAGGCAAA  1021

Query  4142  GAATCCTCACCGAGGCCAGAAAAAATGTCCCCGGCGACAACGGAAGACCGACGACCTTGC  4201
             |  ||||    |||||| ||||  | || || |||||  ||||| | || ||     | |
Sbjct  1022  GGGTCCTTCTTGAGGCCCGAAAGCAGGTTCCAGGCGAGGACGGACGGCCAACCCAACTAC  1081

Query  4202  CGAACCTGATAGACGAGCGCTTTCCCCT-GAATAGACCGGATTGGGACTTTGGGAACGCA  4260
             | ||  | || || |||  ||||||||| ||   | ||  | ||||| ||||  |   | 
Sbjct  1082  CCAATGTCATTGATGAGA-CTTTCCCCTTGACCCGTCCCAACTGGGATTTTGCTACGCCG  1140

Query  4261  GAAGGTAGGGAGCGTCTCCGAGTCTACCGCCAGACTCTTATGGCAGGTCTCCGAGCGGCG  4320
             | |||||||||||  || ||  | || ||||||   ||  | || |||||||| | ||| 
Sbjct  1141  GCAGGTAGGGAGCACCTACGCCTTTATCGCCAGTTGCTATTAGCGGGTCTCCGCGGGGCT  1200

Query  4321  GCACGCCGCCCCACCAATTTGGCTAAGGTAAA  4352
             ||| | |||||||| ||||||||  |||||||
Sbjct  1201  GCAAGACGCCCCACTAATTTGGCACAGGTAAA  1232


 Score = 42.8 bits (46),  Expect = 0.87
 Identities = 32/38 (84%), Gaps = 0/38 (0%)
 Strand=Plus/Plus

Query  3334  AATGTGGGCTGGcccccccAGGGAACTTTTTCCCTAGA  3371
             ||||||||||||||||   | ||||||||||| || ||
Sbjct  361   AATGTGGGCTGGCCCCGAGAAGGAACTTTTTCTCTTGA  398


>X03711.1 Hardy-Zuckermann 4 feline sarcoma virus (H24-FeSV) kit 
oncogene
Length=2473

 Score = 94.2 bits (103),  Expect = 5e-16
 Identities = 259/392 (66%), Gaps = 4/392 (1%)
 Strand=Plus/Plus

Query  3963  CCAGTACTGGCCTTTTTCTAGCAGT-GATCTGTACAACTGGAAGGCTCAAAACCCTCCTT  4021
             |||||| ||||| || || |||    || ||||| ||||||||| | || ||||| ||||
Sbjct  843   CCAGTATTGGCCATTCTC-AGCTTCAGACCTGTATAACTGGAAGTCGCATAACCCCCCTT  901

Query  4022  TTTCTGAGGACCCGAAAGGCCTAACTGACCTGTTCGAGTCTGTCATGCACACACACAGTC  4081
             | ||  | |||||    | ||||||| ||||  | |||||  |  |    || ||    |
Sbjct  902   TCTCCCAAGACCCAGTGGCCCTAACTAACCTAATTGAGTCCATTTTAGTGACGCATCAAC  961

Query  4082  CCACTTGGGATGATTGCCAGCAGCTTCTTAAGACCTTATTCACCACCGAGGAGCGCGAGC  4141
             | || ||||| || |||||||||||  |  || |  |  | ||   ||| ||  |  |  
Sbjct  962   CAACCTGGGACGACTGCCAGCAGCTCTTGCAGGCACTCCTGACAGGCGAAGAAAGGCAAA  1021

Query  4142  GAATCCTCACCGAGGCCAGAAAAAATGTCCCCGGCGACAACGGAAGACCGACGACCTTGC  4201
             |  ||||    |||||| ||||  | || || |||||  ||||| | || ||     | |
Sbjct  1022  GGGTCCTTCTTGAGGCCCGAAAGCAGGTTCCAGGCGAGGACGGACGGCCAACCCAACTAC  1081

Query  4202  CGAACCTGATAGACGAGCGCTTTCCCCT-GAATAGACCGGATTGGGACTTTGGGAACGCA  4260
             | ||  | || || |||  ||||||||| ||   | ||  | ||||| ||||  |   | 
Sbjct  1082  CCAATGTCATTGATGAGA-CTTTCCCCTTGACCCGTCCCAACTGGGATTTTGCTACGCCG  1140

Query  4261  GAAGGTAGGGAGCGTCTCCGAGTCTACCGCCAGACTCTTATGGCAGGTCTCCGAGCGGCG  4320
             | |||||||||||  || ||  | || ||||||   ||  | || |||||||| | ||| 
Sbjct  1141  GCAGGTAGGGAGCACCTACGCCTTTATCGCCAGTTGCTATTAGCGGGTCTCCGCGGGGCT  1200

Query  4321  GCACGCCGCCCCACCAATTTGGCTAAGGTAAA  4352
             ||| | |||||||| ||||||||  |||||||
Sbjct  1201  GCAAGACGCCCCACTAATTTGGCACAGGTAAA  1232


 Score = 42.8 bits (46),  Expect = 0.87
 Identities = 32/38 (84%), Gaps = 0/38 (0%)
 Strand=Plus/Plus

Query  3334  AATGTGGGCTGGcccccccAGGGAACTTTTTCCCTAGA  3371
             ||||||||||||||||   | ||||||||||| || ||
Sbjct  361   AATGTGGGCTGGCCCCGAGAAGGAACTTTTTCTCTTGA  398


>NC_038923.1 Hardy-Zuckermann 4 feline sarcoma virus (H24-FeSV) 
kit oncogene
Length=2473

 Score = 94.2 bits (103),  Expect = 5e-16
 Identities = 259/392 (66%), Gaps = 4/392 (1%)
 Strand=Plus/Plus

Query  3963  CCAGTACTGGCCTTTTTCTAGCAGT-GATCTGTACAACTGGAAGGCTCAAAACCCTCCTT  4021
             |||||| ||||| || || |||    || ||||| ||||||||| | || ||||| ||||
Sbjct  843   CCAGTATTGGCCATTCTC-AGCTTCAGACCTGTATAACTGGAAGTCGCATAACCCCCCTT  901

Query  4022  TTTCTGAGGACCCGAAAGGCCTAACTGACCTGTTCGAGTCTGTCATGCACACACACAGTC  4081
             | ||  | |||||    | ||||||| ||||  | |||||  |  |    || ||    |
Sbjct  902   TCTCCCAAGACCCAGTGGCCCTAACTAACCTAATTGAGTCCATTTTAGTGACGCATCAAC  961

Query  4082  CCACTTGGGATGATTGCCAGCAGCTTCTTAAGACCTTATTCACCACCGAGGAGCGCGAGC  4141
             | || ||||| || |||||||||||  |  || |  |  | ||   ||| ||  |  |  
Sbjct  962   CAACCTGGGACGACTGCCAGCAGCTCTTGCAGGCACTCCTGACAGGCGAAGAAAGGCAAA  1021

Query  4142  GAATCCTCACCGAGGCCAGAAAAAATGTCCCCGGCGACAACGGAAGACCGACGACCTTGC  4201
             |  ||||    |||||| ||||  | || || |||||  ||||| | || ||     | |
Sbjct  1022  GGGTCCTTCTTGAGGCCCGAAAGCAGGTTCCAGGCGAGGACGGACGGCCAACCCAACTAC  1081

Query  4202  CGAACCTGATAGACGAGCGCTTTCCCCT-GAATAGACCGGATTGGGACTTTGGGAACGCA  4260
             | ||  | || || |||  ||||||||| ||   | ||  | ||||| ||||  |   | 
Sbjct  1082  CCAATGTCATTGATGAGA-CTTTCCCCTTGACCCGTCCCAACTGGGATTTTGCTACGCCG  1140

Query  4261  GAAGGTAGGGAGCGTCTCCGAGTCTACCGCCAGACTCTTATGGCAGGTCTCCGAGCGGCG  4320
             | |||||||||||  || ||  | || ||||||   ||  | || |||||||| | ||| 
Sbjct  1141  GCAGGTAGGGAGCACCTACGCCTTTATCGCCAGTTGCTATTAGCGGGTCTCCGCGGGGCT  1200

Query  4321  GCACGCCGCCCCACCAATTTGGCTAAGGTAAA  4352
             ||| | |||||||| ||||||||  |||||||
Sbjct  1201  GCAAGACGCCCCACTAATTTGGCACAGGTAAA  1232


 Score = 42.8 bits (46),  Expect = 0.87
 Identities = 32/38 (84%), Gaps = 0/38 (0%)
 Strand=Plus/Plus

Query  3334  AATGTGGGCTGGcccccccAGGGAACTTTTTCCCTAGA  3371
             ||||||||||||||||   | ||||||||||| || ||
Sbjct  361   AATGTGGGCTGGCCCCGAGAAGGAACTTTTTCTCTTGA  398


>X03711.1 Hardy-Zuckermann 4 feline sarcoma virus (H24-FeSV) kit 
oncogene
Length=2473

 Score = 94.2 bits (103),  Expect = 5e-16
 Identities = 259/392 (66%), Gaps = 4/392 (1%)
 Strand=Plus/Plus

Query  3963  CCAGTACTGGCCTTTTTCTAGCAGT-GATCTGTACAACTGGAAGGCTCAAAACCCTCCTT  4021
             |||||| ||||| || || |||    || ||||| ||||||||| | || ||||| ||||
Sbjct  843   CCAGTATTGGCCATTCTC-AGCTTCAGACCTGTATAACTGGAAGTCGCATAACCCCCCTT  901

Query  4022  TTTCTGAGGACCCGAAAGGCCTAACTGACCTGTTCGAGTCTGTCATGCACACACACAGTC  4081
             | ||  | |||||    | ||||||| ||||  | |||||  |  |    || ||    |
Sbjct  902   TCTCCCAAGACCCAGTGGCCCTAACTAACCTAATTGAGTCCATTTTAGTGACGCATCAAC  961

Query  4082  CCACTTGGGATGATTGCCAGCAGCTTCTTAAGACCTTATTCACCACCGAGGAGCGCGAGC  4141
             | || ||||| || |||||||||||  |  || |  |  | ||   ||| ||  |  |  
Sbjct  962   CAACCTGGGACGACTGCCAGCAGCTCTTGCAGGCACTCCTGACAGGCGAAGAAAGGCAAA  1021

Query  4142  GAATCCTCACCGAGGCCAGAAAAAATGTCCCCGGCGACAACGGAAGACCGACGACCTTGC  4201
             |  ||||    |||||| ||||  | || || |||||  ||||| | || ||     | |
Sbjct  1022  GGGTCCTTCTTGAGGCCCGAAAGCAGGTTCCAGGCGAGGACGGACGGCCAACCCAACTAC  1081

Query  4202  CGAACCTGATAGACGAGCGCTTTCCCCT-GAATAGACCGGATTGGGACTTTGGGAACGCA  4260
             | ||  | || || |||  ||||||||| ||   | ||  | ||||| ||||  |   | 
Sbjct  1082  CCAATGTCATTGATGAGA-CTTTCCCCTTGACCCGTCCCAACTGGGATTTTGCTACGCCG  1140

Query  4261  GAAGGTAGGGAGCGTCTCCGAGTCTACCGCCAGACTCTTATGGCAGGTCTCCGAGCGGCG  4320
             | |||||||||||  || ||  | || ||||||   ||  | || |||||||| | ||| 
Sbjct  1141  GCAGGTAGGGAGCACCTACGCCTTTATCGCCAGTTGCTATTAGCGGGTCTCCGCGGGGCT  1200

Query  4321  GCACGCCGCCCCACCAATTTGGCTAAGGTAAA  4352
             ||| | |||||||| ||||||||  |||||||
Sbjct  1201  GCAAGACGCCCCACTAATTTGGCACAGGTAAA  1232


 Score = 42.8 bits (46),  Expect = 0.87
 Identities = 32/38 (84%), Gaps = 0/38 (0%)
 Strand=Plus/Plus

Query  3334  AATGTGGGCTGGcccccccAGGGAACTTTTTCCCTAGA  3371
             ||||||||||||||||   | ||||||||||| || ||
Sbjct  361   AATGTGGGCTGGCCCCGAGAAGGAACTTTTTCTCTTGA  398


>NC_043382.1 Snyder-Theilen feline sarcoma virus genomic sequence
Length=4901

 Score = 85.1 bits (93),  Expect = 3e-13
 Identities = 111/154 (72%), Gaps = 0/154 (0%)
 Strand=Plus/Plus

Query  9966   TGGAAACCTCGATTAGTCATTTAGAGAAGTCGCTCACCTCTCTATCCGAGGTAGTACTCC  10025
              ||||||  || ||||||   ||||| || || || ||||| || || ||||||||  | |
Sbjct  3845   TGGAAAAGTCAATTAGTGCCTTAGAAAAATCCCTGACCTCCCTCTCTGAGGTAGTCTTAC  3904

Query  10026  AGAATAGAAGAGGACTTGATTTGTTGTTCCTCCAACAAGGGGGACTGTGTGCCGCGCTGG  10085
              | || ||  |||| || ||| |  ||||||| ||  | || || || ||||| ||| |  
Sbjct  3905   AAAACAGGCGAGGCCTAGATATTCTGTTCCTACAGGAGGGAGGGCTATGTGCAGCGTTAA  3964

Query  10086  GGGAGGAATGTTGTTTTTATGCTGACCATACTGG  10119
                || ||||||||||||||||| || || || ||
Sbjct  3965   AAGAAGAATGTTGTTTTTATGCAGATCACACCGG  3998


 Score = 53.6 bits (58),  Expect = 5e-04
 Identities = 56/74 (76%), Gaps = 0/74 (0%)
 Strand=Plus/Plus

Query  8350  TGGAAAGGTCCTTATGTGGTTATTCTGGTTACCCCCACTGCCTTAAAGGTTGACGGCATT  8409
             |||||||| ||  || | ||  |||||   |||||||| ||||||||||| |||||  ||
Sbjct  3569  TGGAAAGGACCACATATCGTCCTTCTGACCACCCCCACAGCCTTAAAGGTAGACGGAGTT  3628

Query  8410  GGGCCTTGGGTCCA  8423
             |   ||||| ||||
Sbjct  3629  GCTGCTTGGATCCA  3642


 Score = 41.0 bits (44),  Expect = 3.0
 Identities = 22/22 (100%), Gaps = 0/22 (0%)
 Strand=Plus/Plus

Query  2664  CATTTGGGGGCTCGTCCGGGAT  2685
             ||||||||||||||||||||||
Sbjct  561   CATTTGGGGGCTCGTCCGGGAT  582


>M22820.1 Snyder-Theilen feline sarcoma virus genomic sequence, 
sequence
Length=4901

 Score = 85.1 bits (93),  Expect = 3e-13
 Identities = 111/154 (72%), Gaps = 0/154 (0%)
 Strand=Plus/Plus

Query  9966   TGGAAACCTCGATTAGTCATTTAGAGAAGTCGCTCACCTCTCTATCCGAGGTAGTACTCC  10025
              ||||||  || ||||||   ||||| || || || ||||| || || ||||||||  | |
Sbjct  3845   TGGAAAAGTCAATTAGTGCCTTAGAAAAATCCCTGACCTCCCTCTCTGAGGTAGTCTTAC  3904

Query  10026  AGAATAGAAGAGGACTTGATTTGTTGTTCCTCCAACAAGGGGGACTGTGTGCCGCGCTGG  10085
              | || ||  |||| || ||| |  ||||||| ||  | || || || ||||| ||| |  
Sbjct  3905   AAAACAGGCGAGGCCTAGATATTCTGTTCCTACAGGAGGGAGGGCTATGTGCAGCGTTAA  3964

Query  10086  GGGAGGAATGTTGTTTTTATGCTGACCATACTGG  10119
                || ||||||||||||||||| || || || ||
Sbjct  3965   AAGAAGAATGTTGTTTTTATGCAGATCACACCGG  3998


 Score = 53.6 bits (58),  Expect = 5e-04
 Identities = 56/74 (76%), Gaps = 0/74 (0%)
 Strand=Plus/Plus

Query  8350  TGGAAAGGTCCTTATGTGGTTATTCTGGTTACCCCCACTGCCTTAAAGGTTGACGGCATT  8409
             |||||||| ||  || | ||  |||||   |||||||| ||||||||||| |||||  ||
Sbjct  3569  TGGAAAGGACCACATATCGTCCTTCTGACCACCCCCACAGCCTTAAAGGTAGACGGAGTT  3628

Query  8410  GGGCCTTGGGTCCA  8423
             |   ||||| ||||
Sbjct  3629  GCTGCTTGGATCCA  3642


 Score = 41.0 bits (44),  Expect = 3.0
 Identities = 22/22 (100%), Gaps = 0/22 (0%)
 Strand=Plus/Plus

Query  2664  CATTTGGGGGCTCGTCCGGGAT  2685
             ||||||||||||||||||||||
Sbjct  561   CATTTGGGGGCTCGTCCGGGAT  582


>NC_001502.1 Moloney murine sarcoma virus, complete genome
Length=5833

 Score = 69.8 bits (76),  Expect = 6e-09
 Identities = 107/148 (72%), Gaps = 10/148 (7%)
 Strand=Plus/Plus

Query  3964  CAGTACTGGCCTTTTTCTAGCAGTGATCTGTACAACTGGAAGGCTCAAAACCCTCCTTTT  4023
             || |||||||| || ||      ||| || |||||||||||   | | |||||| |||||
Sbjct  1232  CAATACTGGCCGTTCTCCTCTTCTGACCTTTACAACTGGAAAAATAATAACCCTTCTTTT  1291

Query  4024  TCTGAGGACCCGAAAGGCCTAACTGAC----CTGTTCGAGTCTGTCATGCACACACA-CA  4078
             ||||| || ||   |||   |||||||    ||| ||||||||||| |   ||| || ||
Sbjct  1292  TCTGAAGATCC---AGG-TAAACTGACAGCTCTGATCGAGTCTGTCCTCATCACCCATCA  1347

Query  4079  GTCCCACTTGGGATGATTGCCAGCAGCT  4106
             | ||||| ||||| || || ||||||||
Sbjct  1348  G-CCCACCTGGGACGACTGTCAGCAGCT  1374


 Score = 58.1 bits (63),  Expect = 4e-05
 Identities = 66/89 (74%), Gaps = 0/89 (0%)
 Strand=Plus/Plus

Query  4288  CGCCAGACTCTTATGGCAGGTCTCCGAGCGGCGGCACGCCGCCCCACCAATTTGGCTAAG  4347
             ||||||   || || || ||||||| |   ||||   |  |||||||||||||||| |||
Sbjct  1556  CGCCAGTTGCTCATAGCGGGTCTCCAAAACGCGGGCAGAAGCCCCACCAATTTGGCCAAG  1615

Query  4348  GTAAAAGCTATAATGCAAGGGGATAATGA  4376
             |||||||  ||||  ||||||   |||||
Sbjct  1616  GTAAAAGGAATAACACAAGGGCCCAATGA  1644


 Score = 55.4 bits (60),  Expect = 1e-04
 Identities = 39/45 (87%), Gaps = 0/45 (0%)
 Strand=Plus/Plus

Query  3303  TACATTCTGCTCTGCAGAATGGCCTACTTTTAATGTGGGCTGGcc  3347
             ||| |||||||||||||||||||| || ||||| || || |||||
Sbjct  664   TACCTTCTGCTCTGCAGAATGGCCAACCTTTAACGTCGGATGGCC  708


 Score = 41.0 bits (44),  Expect = 3.0
 Identities = 22/22 (100%), Gaps = 0/22 (0%)
 Strand=Plus/Plus

Query  2664  CATTTGGGGGCTCGTCCGGGAT  2685
             ||||||||||||||||||||||
Sbjct  102   CATTTGGGGGCTCGTCCGGGAT  123


>AF033813.1 Moloney murine sarcoma virus, complete genome
Length=5833

 Score = 69.8 bits (76),  Expect = 6e-09
 Identities = 107/148 (72%), Gaps = 10/148 (7%)
 Strand=Plus/Plus

Query  3964  CAGTACTGGCCTTTTTCTAGCAGTGATCTGTACAACTGGAAGGCTCAAAACCCTCCTTTT  4023
             || |||||||| || ||      ||| || |||||||||||   | | |||||| |||||
Sbjct  1232  CAATACTGGCCGTTCTCCTCTTCTGACCTTTACAACTGGAAAAATAATAACCCTTCTTTT  1291

Query  4024  TCTGAGGACCCGAAAGGCCTAACTGAC----CTGTTCGAGTCTGTCATGCACACACA-CA  4078
             ||||| || ||   |||   |||||||    ||| ||||||||||| |   ||| || ||
Sbjct  1292  TCTGAAGATCC---AGG-TAAACTGACAGCTCTGATCGAGTCTGTCCTCATCACCCATCA  1347

Query  4079  GTCCCACTTGGGATGATTGCCAGCAGCT  4106
             | ||||| ||||| || || ||||||||
Sbjct  1348  G-CCCACCTGGGACGACTGTCAGCAGCT  1374


 Score = 58.1 bits (63),  Expect = 4e-05
 Identities = 66/89 (74%), Gaps = 0/89 (0%)
 Strand=Plus/Plus

Query  4288  CGCCAGACTCTTATGGCAGGTCTCCGAGCGGCGGCACGCCGCCCCACCAATTTGGCTAAG  4347
             ||||||   || || || ||||||| |   ||||   |  |||||||||||||||| |||
Sbjct  1556  CGCCAGTTGCTCATAGCGGGTCTCCAAAACGCGGGCAGAAGCCCCACCAATTTGGCCAAG  1615

Query  4348  GTAAAAGCTATAATGCAAGGGGATAATGA  4376
             |||||||  ||||  ||||||   |||||
Sbjct  1616  GTAAAAGGAATAACACAAGGGCCCAATGA  1644


 Score = 55.4 bits (60),  Expect = 1e-04
 Identities = 39/45 (87%), Gaps = 0/45 (0%)
 Strand=Plus/Plus

Query  3303  TACATTCTGCTCTGCAGAATGGCCTACTTTTAATGTGGGCTGGcc  3347
             ||| |||||||||||||||||||| || ||||| || || |||||
Sbjct  664   TACCTTCTGCTCTGCAGAATGGCCAACCTTTAACGTCGGATGGCC  708


 Score = 41.0 bits (44),  Expect = 3.0
 Identities = 22/22 (100%), Gaps = 0/22 (0%)
 Strand=Plus/Plus

Query  2664  CATTTGGGGGCTCGTCCGGGAT  2685
             ||||||||||||||||||||||
Sbjct  102   CATTTGGGGGCTCGTCCGGGAT  123


>NC_001499.1 Abelson murine leukemia virus, complete genome
Length=5894

 Score = 55.4 bits (60),  Expect = 1e-04
 Identities = 39/45 (87%), Gaps = 0/45 (0%)
 Strand=Plus/Plus

Query  3303  TACATTCTGCTCTGCAGAATGGCCTACTTTTAATGTGGGCTGGcc  3347
             ||| |||||||||||||||||||| || ||||| || || |||||
Sbjct  728   TACCTTCTGCTCTGCAGAATGGCCAACCTTTAACGTCGGATGGCC  772


 Score = 41.0 bits (44),  Expect = 3.0
 Identities = 22/22 (100%), Gaps = 0/22 (0%)
 Strand=Plus/Plus

Query  2664  CATTTGGGGGCTCGTCCGGGAT  2685
             ||||||||||||||||||||||
Sbjct  142   CATTTGGGGGCTCGTCCGGGAT  163


>AF033812.1 Abelson murine leukemia virus, complete genome
Length=5894

 Score = 55.4 bits (60),  Expect = 1e-04
 Identities = 39/45 (87%), Gaps = 0/45 (0%)
 Strand=Plus/Plus

Query  3303  TACATTCTGCTCTGCAGAATGGCCTACTTTTAATGTGGGCTGGcc  3347
             ||| |||||||||||||||||||| || ||||| || || |||||
Sbjct  728   TACCTTCTGCTCTGCAGAATGGCCAACCTTTAACGTCGGATGGCC  772


 Score = 41.0 bits (44),  Expect = 3.0
 Identities = 22/22 (100%), Gaps = 0/22 (0%)
 Strand=Plus/Plus

Query  2664  CATTTGGGGGCTCGTCCGGGAT  2685
             ||||||||||||||||||||||
Sbjct  142   CATTTGGGGGCTCGTCCGGGAT  163


>NC_007654.1 Atlantic salmon swim bladder sarcoma virus, complete 
genome
Length=10305

 Score = 53.6 bits (58),  Expect = 5e-04
 Identities = 38/44 (86%), Gaps = 0/44 (0%)
 Strand=Plus/Plus

Query  7732  TACTTGCTAGTAATGGTTGACACATTTTCGGGCTGGGTGGAAGC  7775
             ||||||||||||||||| |||| ||| ||  | |||||||||||
Sbjct  6669  TACTTGCTAGTAATGGTAGACAGATTCTCTAGATGGGTGGAAGC  6712


>DQ174103.1 Atlantic salmon swim bladder sarcoma virus from USA, 
complete genome
Length=10305

 Score = 53.6 bits (58),  Expect = 5e-04
 Identities = 38/44 (86%), Gaps = 0/44 (0%)
 Strand=Plus/Plus

Query  7732  TACTTGCTAGTAATGGTTGACACATTTTCGGGCTGGGTGGAAGC  7775
             ||||||||||||||||| |||| ||| ||  | |||||||||||
Sbjct  6669  TACTTGCTAGTAATGGTAGACAGATTCTCTAGATGGGTGGAAGC  6712


>NC_023615.1 Invertebrate iridescent virus 22 isolate IIV22Aberystwyth 
complete genome
Length=196456

 Score = 46.4 bits (50),  Expect = 0.071
 Identities = 36/41 (88%), Gaps = 3/41 (7%)
 Strand=Plus/Plus

Query  14932   TTTTATTCTATTTAA-AAAT--AAATTTAAAAAATGAATTT  14969
               ||||| ||| ||||| ||||  |||||||||||||||||||
Sbjct  196385  TTTTAATCTCTTTAAGAAATTAAAATTTAAAAAATGAATTT  196425


>NC_023611.1 Invertebrate iridescent virus 30 complete genome
Length=198533

 Score = 46.4 bits (50),  Expect = 0.071
 Identities = 36/41 (88%), Gaps = 3/41 (7%)
 Strand=Plus/Plus

Query  14932   TTTTATTCTATTTAA-AAAT--AAATTTAAAAAATGAATTT  14969
               ||||| ||| ||||| ||||  |||||||||||||||||||
Sbjct  198463  TTTTAATCTCTTTAAGAAATTAAAATTTAAAAAATGAATTT  198503


>NC_002520.1 Amsacta moorei entomopoxvirus 'L', complete genome
Length=232392

 Score = 46.4 bits (50),  Expect = 0.071
 Identities = 48/61 (79%), Gaps = 3/61 (5%)
 Strand=Plus/Plus

Query  14916   TTTATATTCAATTCTCTTTTA-TTCTATTTAAAAATAAATTTAAAAAATGAATTTTTCAC  14974
               ||| ||| | ||| | ||||| ||||||||  |  |||||||||||||| ||| ||| ||
Sbjct  108112  TTTCTATACTATTATTTTTTAATTCTATTTCCA--TAAATTTAAAAAATAAATCTTTTAC  108169

Query  14975   A  14975
               |
Sbjct  108170  A  108170


>HF920634.1 Invertebrate iridescent virus 22 isolate IIV22Aberystwyth 
complete genome
Length=196456

 Score = 46.4 bits (50),  Expect = 0.071
 Identities = 36/41 (88%), Gaps = 3/41 (7%)
 Strand=Plus/Plus

Query  14932   TTTTATTCTATTTAA-AAAT--AAATTTAAAAAATGAATTT  14969
               ||||| ||| ||||| ||||  |||||||||||||||||||
Sbjct  196385  TTTTAATCTCTTTAAGAAATTAAAATTTAAAAAATGAATTT  196425


>HF920636.1 Invertebrate iridescent virus 30 complete genome
Length=198533

 Score = 46.4 bits (50),  Expect = 0.071
 Identities = 36/41 (88%), Gaps = 3/41 (7%)
 Strand=Plus/Plus

Query  14932   TTTTATTCTATTTAA-AAAT--AAATTTAAAAAATGAATTT  14969
               ||||| ||| ||||| ||||  |||||||||||||||||||
Sbjct  198463  TTTTAATCTCTTTAAGAAATTAAAATTTAAAAAATGAATTT  198503


>AF250284.1 Amsacta moorei entomopoxvirus, complete genome
Length=232392

 Score = 46.4 bits (50),  Expect = 0.071
 Identities = 48/61 (79%), Gaps = 3/61 (5%)
 Strand=Plus/Plus

Query  14916   TTTATATTCAATTCTCTTTTA-TTCTATTTAAAAATAAATTTAAAAAATGAATTTTTCAC  14974
               ||| ||| | ||| | ||||| ||||||||  |  |||||||||||||| ||| ||| ||
Sbjct  108112  TTTCTATACTATTATTTTTTAATTCTATTTCCA--TAAATTTAAAAAATAAATCTTTTAC  108169

Query  14975   A  14975
               |
Sbjct  108170  A  108170


>NC_020104.1 Acanthamoeba polyphaga moumouvirus, complete genome
Length=1021348

 Score = 45.5 bits (49),  Expect = 0.25
 Identities = 34/39 (87%), Gaps = 1/39 (3%)
 Strand=Plus/Minus

Query  14163   TTATTTATACTAATAATTACTAATAAAGAAGTTCTATAT  14201
               ||||||||| ||||||||||| ||||| || || |||||
Sbjct  483778  TTATTTATAATAATAATTACT-ATAAATAAATTTTATAT  483741


 Score = 41.9 bits (45),  Expect = 3.0
 Identities = 32/37 (86%), Gaps = 1/37 (3%)
 Strand=Plus/Minus

Query  14152   AAAAGAAGGCATTATTTATACTAATAATTACTAATAA  14188
               || ||||||||||||| ||| ||||||| || |||||
Sbjct  126856  AATAGAAGGCATTATTGATATTAATAATAAC-AATAA  126821


>JX962719.1 Acanthamoeba polyphaga moumouvirus, complete genome
Length=1021348

 Score = 45.5 bits (49),  Expect = 0.25
 Identities = 34/39 (87%), Gaps = 1/39 (3%)
 Strand=Plus/Minus

Query  14163   TTATTTATACTAATAATTACTAATAAAGAAGTTCTATAT  14201
               ||||||||| ||||||||||| ||||| || || |||||
Sbjct  483778  TTATTTATAATAATAATTACT-ATAAATAAATTTTATAT  483741


 Score = 41.9 bits (45),  Expect = 3.0
 Identities = 32/37 (86%), Gaps = 1/37 (3%)
 Strand=Plus/Minus

Query  14152   AAAAGAAGGCATTATTTATACTAATAATTACTAATAA  14188
               || ||||||||||||| ||| ||||||| || |||||
Sbjct  126856  AATAGAAGGCATTATTGATATTAATAATAAC-AATAA  126821


>NC_042056.1 Erwinia phage vB_EamM_Machina, complete genome
Length=241654

 Score = 44.6 bits (48),  Expect = 0.25
 Identities = 29/31 (94%), Gaps = 1/31 (3%)
 Strand=Plus/Plus

Query  13372   ACAGTCAAGTTTTTTGTTTGTTTGACTAAAA  13402
               |||||||| |||||||||||||||| |||||
Sbjct  239147  ACAGTCAA-TTTTTTGTTTGTTTGATTAAAA  239176


>NC_031127.1 Erwinia phage vB_EamM_Huxley, complete genome
Length=240761

 Score = 44.6 bits (48),  Expect = 0.25
 Identities = 29/31 (94%), Gaps = 1/31 (3%)
 Strand=Plus/Plus

Query  13372   ACAGTCAAGTTTTTTGTTTGTTTGACTAAAA  13402
               |||||||| |||||||||||||||| |||||
Sbjct  238254  ACAGTCAA-TTTTTTGTTTGTTTGATTAAAA  238283


>KX397370.1 Erwinia phage Machina, complete genome
Length=241654

 Score = 44.6 bits (48),  Expect = 0.25
 Identities = 29/31 (94%), Gaps = 1/31 (3%)
 Strand=Plus/Plus

Query  13372   ACAGTCAAGTTTTTTGTTTGTTTGACTAAAA  13402
               |||||||| |||||||||||||||| |||||
Sbjct  239147  ACAGTCAA-TTTTTTGTTTGTTTGATTAAAA  239176


>KX397368.1 Erwinia phage vB_EamM_Huxley, complete genome
Length=240761

 Score = 44.6 bits (48),  Expect = 0.25
 Identities = 29/31 (94%), Gaps = 1/31 (3%)
 Strand=Plus/Plus

Query  13372   ACAGTCAAGTTTTTTGTTTGTTTGACTAAAA  13402
               |||||||| |||||||||||||||| |||||
Sbjct  238254  ACAGTCAA-TTTTTTGTTTGTTTGATTAAAA  238283


>KX611390.1 Bujaru virus strain BeAn47693 segment S, complete 
sequence
Length=1980

 Score = 43.7 bits (47),  Expect = 0.87
 Identities = 39/47 (83%), Gaps = 3/47 (6%)
 Strand=Plus/Minus

Query  14926  ATTCTCTTTTATTCTATTTAAAAATAAATTTAAA--AAATGAATTTT  14970
              ||| | ||||||| | ||||||||||||||||||  |||| || |||
Sbjct  958    ATTTTATTTTATTTT-TTTAAAAATAAATTTAAAATAAATCAAATTT  913


>NC_027996.1 Campylobacter phage CPt10, complete genome
Length=175720

 Score = 43.7 bits (47),  Expect = 0.87
 Identities = 28/31 (90%), Gaps = 0/31 (0%)
 Strand=Plus/Minus

Query  14932  TTTTATTCTATTTAAAAATAAATTTAAAAAA  14962
              ||||||  ||||| |||||||||||||||||
Sbjct  77562  TTTTATAATATTTTAAAATAAATTTAAAAAA  77532


>NC_023426.1 Anomala cuprea entomopoxvirus DNA, complete genome, 
strain: CV6M
Length=245717

 Score = 43.7 bits (47),  Expect = 0.87
 Identities = 28/31 (90%), Gaps = 0/31 (0%)
 Strand=Plus/Plus

Query  14947   AAATAAATTTAAAAAATGAATTTTTCACAAC  14977
               ||||||||||||||||||||  ||| |||||
Sbjct  119975  AAATAAATTTAAAAAATGAAGATTTAACAAC  120005


>NC_021248.1 Choristoneura biennis entomopoxvirus 'L', complete 
genome
Length=307691

 Score = 43.7 bits (47),  Expect = 0.87
 Identities = 31/36 (86%), Gaps = 0/36 (0%)
 Strand=Plus/Plus

Query  11601  ATTATCTTTTAAAAAGTCAAATATATTCATAAGATT  11636
              ||| ||||| | ||| ||||| ||||||||||||||
Sbjct  10802  ATTTTCTTTCATAAAATCAAAAATATTCATAAGATT  10837


 Score = 43.7 bits (47),  Expect = 0.87
 Identities = 31/36 (86%), Gaps = 0/36 (0%)
 Strand=Plus/Minus

Query  11601   ATTATCTTTTAAAAAGTCAAATATATTCATAAGATT  11636
               ||| ||||| | ||| ||||| ||||||||||||||
Sbjct  296890  ATTTTCTTTCATAAAATCAAAAATATTCATAAGATT  296855


 Score = 41.9 bits (45),  Expect = 3.0
 Identities = 24/25 (96%), Gaps = 0/25 (0%)
 Strand=Plus/Plus

Query  14517   AAATATATTTTATGTCTTGAATCAT  14541
               |||||| ||||||||||||||||||
Sbjct  128642  AAATATTTTTTATGTCTTGAATCAT  128666


>FN667789.1 Campylobacter phage CPt10, complete genome
Length=175720

 Score = 43.7 bits (47),  Expect = 0.87
 Identities = 28/31 (90%), Gaps = 0/31 (0%)
 Strand=Plus/Minus

Query  14932  TTTTATTCTATTTAAAAATAAATTTAAAAAA  14962
              ||||||  ||||| |||||||||||||||||
Sbjct  77562  TTTTATAATATTTTAAAATAAATTTAAAAAA  77532


>AP013055.1 Anomala cuprea entomopoxvirus DNA, complete genome, 
strain: CV6M
Length=245717

 Score = 43.7 bits (47),  Expect = 0.87
 Identities = 28/31 (90%), Gaps = 0/31 (0%)
 Strand=Plus/Plus

Query  14947   AAATAAATTTAAAAAATGAATTTTTCACAAC  14977
               ||||||||||||||||||||  ||| |||||
Sbjct  119975  AAATAAATTTAAAAAATGAAGATTTAACAAC  120005


>HF679132.1 Choristoneura biennis entomopoxvirus 'L', complete 
genome
Length=307691

 Score = 43.7 bits (47),  Expect = 0.87
 Identities = 31/36 (86%), Gaps = 0/36 (0%)
 Strand=Plus/Plus

Query  11601  ATTATCTTTTAAAAAGTCAAATATATTCATAAGATT  11636
              ||| ||||| | ||| ||||| ||||||||||||||
Sbjct  10802  ATTTTCTTTCATAAAATCAAAAATATTCATAAGATT  10837


 Score = 43.7 bits (47),  Expect = 0.87
 Identities = 31/36 (86%), Gaps = 0/36 (0%)
 Strand=Plus/Minus

Query  11601   ATTATCTTTTAAAAAGTCAAATATATTCATAAGATT  11636
               ||| ||||| | ||| ||||| ||||||||||||||
Sbjct  296890  ATTTTCTTTCATAAAATCAAAAATATTCATAAGATT  296855


 Score = 41.9 bits (45),  Expect = 3.0
 Identities = 24/25 (96%), Gaps = 0/25 (0%)
 Strand=Plus/Plus

Query  14517   AAATATATTTTATGTCTTGAATCAT  14541
               |||||| ||||||||||||||||||
Sbjct  128642  AAATATTTTTTATGTCTTGAATCAT  128666


>NC_014474.1 Simian retrovirus 4 strain SRV4/TEX/2009/V1, complete 
genome
Length=8126

 Score = 42.8 bits (46),  Expect = 0.87
 Identities = 32/38 (84%), Gaps = 0/38 (0%)
 Strand=Plus/Plus

Query  10013  GAGGTAGTACTCCAGAATAGAAGAGGACTTGATTTGTT  10050
              || ||||| || || |||||||||||||| || |||||
Sbjct  7196   GAAGTAGTCCTACAAAATAGAAGAGGACTAGACTTGTT  7233


>FJ971077.1 Simian retrovirus 4 strain SRV4/TEX/2009/V1, complete 
genome
Length=8126

 Score = 42.8 bits (46),  Expect = 0.87
 Identities = 32/38 (84%), Gaps = 0/38 (0%)
 Strand=Plus/Plus

Query  10013  GAGGTAGTACTCCAGAATAGAAGAGGACTTGATTTGTT  10050
              || ||||| || || |||||||||||||| || |||||
Sbjct  7196   GAAGTAGTCCTACAAAATAGAAGAGGACTAGACTTGTT  7233


>NC_041928.1 Staphylococcus phage phiIBB-SEP1, complete genome
Length=139928

 Score = 42.8 bits (46),  Expect = 0.87
 Identities = 34/40 (85%), Gaps = 1/40 (3%)
 Strand=Plus/Plus

Query  14951   AAATTTAAAAAATGAATTTTTCACAACCTACTAAATTTAT  14990
               |||||| ||||||||||||||  ||| ||| ||| |||||
Sbjct  113958  AAATTTCAAAAATGAATTTTTATCAAACTA-TAACTTTAT  113996


>NC_018875.1 Epinotia aporema granulovirus, complete genome
Length=119082

 Score = 42.8 bits (46),  Expect = 0.87
 Identities = 23/23 (100%), Gaps = 0/23 (0%)
 Strand=Plus/Minus

Query  15295  TCTAATATTTGACATAAATTTAG  15317
              |||||||||||||||||||||||
Sbjct  58658  TCTAATATTTGACATAAATTTAG  58636


>KF021268.1 Staphylococcus phage phiIBB-SEP1, complete genome
Length=139928

 Score = 42.8 bits (46),  Expect = 0.87
 Identities = 34/40 (85%), Gaps = 1/40 (3%)
 Strand=Plus/Plus

Query  14951   AAATTTAAAAAATGAATTTTTCACAACCTACTAAATTTAT  14990
               |||||| ||||||||||||||  ||| ||| ||| |||||
Sbjct  113958  AAATTTCAAAAATGAATTTTTATCAAACTA-TAACTTTAT  113996


>JN408834.1 Epinotia aporema granulovirus, complete genome
Length=119082

 Score = 42.8 bits (46),  Expect = 0.87
 Identities = 23/23 (100%), Gaps = 0/23 (0%)
 Strand=Plus/Minus

Query  15295  TCTAATATTTGACATAAATTTAG  15317
              |||||||||||||||||||||||
Sbjct  58658  TCTAATATTTGACATAAATTTAG  58636


>NC_023613.1 Invertebrate iridovirus 25 complete genome
Length=204815

 Score = 41.9 bits (45),  Expect = 3.0
 Identities = 39/50 (78%), Gaps = 0/50 (0%)
 Strand=Plus/Plus

Query  14921   ATTCAATTCTCTTTTATTCTATTTAAAAATAAATTTAAAAAATGAATTTT  14970
               ||| || |||  ||||  ||||||||||| |||||||||  |  ||||||
Sbjct  110200  ATTAAAGTCTGATTTAACCTATTTAAAAAAAAATTTAAATTAAAAATTTT  110249


 Score = 41.0 bits (44),  Expect = 3.0
 Identities = 28/32 (88%), Gaps = 0/32 (0%)
 Strand=Plus/Plus

Query  14940   TATTTAAAAATAAATTTAAAAAATGAATTTTT  14971
               ||||||||  | ||||||||||||||| ||||
Sbjct  188468  TATTTAAAGGTTAATTTAAAAAATGAAATTTT  188499


>NC_021901.1 Invertebrate iridovirus 22 complete genome
Length=197693

 Score = 41.9 bits (45),  Expect = 3.0
 Identities = 35/41 (85%), Gaps = 3/41 (7%)
 Strand=Plus/Plus

Query  14932   TTTTATTCTATTTAAAA-AT--AAATTTAAAAAATGAATTT  14969
               ||||| ||| ||||| | ||  |||||||||||||||||||
Sbjct  197622  TTTTAATCTCTTTAAGAGATTAAAATTTAAAAAATGAATTT  197662


>OM876856.1 Aureococcus anophagefferens virus isolate QBARTUTK, 
complete genome
Length=388822

 Score = 41.9 bits (45),  Expect = 3.0
 Identities = 24/25 (96%), Gaps = 0/25 (0%)
 Strand=Plus/Plus

Query  12121  AAAAATGTTAATAAAACTATTATTA  12145
              ||||||||||||||||| |||||||
Sbjct  63223  AAAAATGTTAATAAAACCATTATTA  63247


>HF920635.1 Invertebrate iridovirus 25 complete genome
Length=204815

 Score = 41.9 bits (45),  Expect = 3.0
 Identities = 39/50 (78%), Gaps = 0/50 (0%)
 Strand=Plus/Plus

Query  14921   ATTCAATTCTCTTTTATTCTATTTAAAAATAAATTTAAAAAATGAATTTT  14970
               ||| || |||  ||||  ||||||||||| |||||||||  |  ||||||
Sbjct  110200  ATTAAAGTCTGATTTAACCTATTTAAAAAAAAATTTAAATTAAAAATTTT  110249


 Score = 41.0 bits (44),  Expect = 3.0
 Identities = 28/32 (88%), Gaps = 0/32 (0%)
 Strand=Plus/Plus

Query  14940   TATTTAAAAATAAATTTAAAAAATGAATTTTT  14971
               ||||||||  | ||||||||||||||| ||||
Sbjct  188468  TATTTAAAGGTTAATTTAAAAAATGAAATTTT  188499


>HF920633.1 Invertebrate iridovirus 22 complete genome
Length=197693

 Score = 41.9 bits (45),  Expect = 3.0
 Identities = 35/41 (85%), Gaps = 3/41 (7%)
 Strand=Plus/Plus

Query  14932   TTTTATTCTATTTAAAA-AT--AAATTTAAAAAATGAATTT  14969
               ||||| ||| ||||| | ||  |||||||||||||||||||
Sbjct  197622  TTTTAATCTCTTTAAGAGATTAAAATTTAAAAAATGAATTT  197662


>NC_043426.1 Kirsten murine sarcoma virus (KiMSV) p15 env coding 
region and long terminal repeat (LTR)
Length=1329

 Score = 41.0 bits (44),  Expect = 3.0
 Identities = 22/22 (100%), Gaps = 0/22 (0%)
 Strand=Plus/Plus

Query  2664  CATTTGGGGGCTCGTCCGGGAT  2685
             ||||||||||||||||||||||
Sbjct  1161  CATTTGGGGGCTCGTCCGGGAT  1182


>NC_038858.1 FBR murine osteosarcoma, complete proviral sequence 
integrated in Rattus norvegicus genome
Length=3811

 Score = 41.0 bits (44),  Expect = 3.0
 Identities = 22/22 (100%), Gaps = 0/22 (0%)
 Strand=Plus/Plus

Query  2664  CATTTGGGGGCTCGTCCGGGAT  2685
             ||||||||||||||||||||||
Sbjct  584   CATTTGGGGGCTCGTCCGGGAT  605


>NC_019491.1 Cyprinid herpesvirus 1 strain NG-J1, complete genome
Length=291144

 Score = 41.0 bits (44),  Expect = 3.0
 Identities = 25/27 (93%), Gaps = 0/27 (0%)
 Strand=Plus/Minus

Query  13894  ATAAATAAAATACAGATATTTTTGTTT  13920
              |||||||||||||| ||||||| ||||
Sbjct  58551  ATAAATAAAATACAAATATTTTGGTTT  58525


>X00984.1 Kirsten murine sarcoma virus (KiMSV) p15 env coding 
region and long terminal repeat (LTR)
Length=1329

 Score = 41.0 bits (44),  Expect = 3.0
 Identities = 22/22 (100%), Gaps = 0/22 (0%)
 Strand=Plus/Plus

Query  2664  CATTTGGGGGCTCGTCCGGGAT  2685
             ||||||||||||||||||||||
Sbjct  1161  CATTTGGGGGCTCGTCCGGGAT  1182


>K02712.2 FBR murine osteosarcoma, complete proviral sequence 
integrated in Rattus norvegicus genome
Length=3811

 Score = 41.0 bits (44),  Expect = 3.0
 Identities = 22/22 (100%), Gaps = 0/22 (0%)
 Strand=Plus/Plus

Query  2664  CATTTGGGGGCTCGTCCGGGAT  2685
             ||||||||||||||||||||||
Sbjct  584   CATTTGGGGGCTCGTCCGGGAT  605


>JQ815363.1 Cyprinid herpesvirus 1 strain NG-J1, complete genome
Length=291144

 Score = 41.0 bits (44),  Expect = 3.0
 Identities = 25/27 (93%), Gaps = 0/27 (0%)
 Strand=Plus/Minus

Query  13894  ATAAATAAAATACAGATATTTTTGTTT  13920
              |||||||||||||| ||||||| ||||
Sbjct  58551  ATAAATAAAATACAAATATTTTGGTTT  58525


>NC_033778.1 Leptopilina boulardi filamentous virus isolate Valence 
Gotheron, partial genome
Length=111453

 Score = 41.0 bits (44),  Expect = 3.0
 Identities = 28/32 (88%), Gaps = 0/32 (0%)
 Strand=Plus/Minus

Query  14940  TATTTAAAAATAAATTTAAAAAATGAATTTTT  14971
              ||||||| || | ||||||||||||| |||||
Sbjct  89189  TATTTAATAAAACATTTAAAAAATGATTTTTT  89158


>NC_028094.1 Chrysochromulina ericina virus isolate CeV-01B, complete 
genome
Length=473558

 Score = 41.0 bits (44),  Expect = 3.0
 Identities = 32/38 (84%), Gaps = 3/38 (8%)
 Strand=Plus/Plus

Query  14922  TTCAATTCTCTTTTATTCTATTTAAAAATAAATTTAAA  14959
              |||||||   |||||| |||  ||||||||||||||||
Sbjct  37263  TTCAATT---TTTTATACTAAATAAAAATAAATTTAAA  37297


>NC_023848.1 Anopheles minimus irodovirus isolate AMIV, complete 
genome
Length=163023

 Score = 41.0 bits (44),  Expect = 3.0
 Identities = 30/34 (88%), Gaps = 1/34 (3%)
 Strand=Plus/Plus

Query  1361   ACAAAATATAGTCAGCACATTCAT-GTTCCCAGA  1393
              |||||||||| || |||||||||| ||| |||||
Sbjct  12904  ACAAAATATACTCGGCACATTCATGGTTACCAGA  12937


>NC_022098.1 Pandoravirus salinus, complete genome
Length=2473870

 Score = 41.0 bits (44),  Expect = 3.0
 Identities = 29/31 (94%), Gaps = 2/31 (6%)
 Strand=Plus/Minus

Query  6123  AAAAGAAGGAGCCAGATGGCTGACAGAGGCC  6153
             |||||||||||||||||||| ||||| ||||
Sbjct  104   AAAAGAAGGAGCCAGATGGC-GACAG-GGCC  76


>NC_021246.1 Mythimna separata entomopoxvirus 'L', complete genome
Length=281182

 Score = 41.0 bits (44),  Expect = 3.0
 Identities = 27/29 (93%), Gaps = 1/29 (3%)
 Strand=Plus/Plus

Query  478    TATCTGTATCTATATATATAATCATATTT  506
              ||||||||| |||||||||||| ||||||
Sbjct  18957  TATCTGTAT-TATATATATAATTATATTT  18984


>NC_019491.1 Cyprinid herpesvirus 1 strain NG-J1, complete genome
Length=291144

 Score = 41.0 bits (44),  Expect = 3.0
 Identities = 25/27 (93%), Gaps = 0/27 (0%)
 Strand=Plus/Minus

Query  13894  ATAAATAAAATACAGATATTTTTGTTT  13920
              |||||||||||||| ||||||| ||||
Sbjct  58551  ATAAATAAAATACAAATATTTTGGTTT  58525


>NC_016072.1 Megavirus chiliensis, complete genome
Length=1259197

 Score = 41.0 bits (44),  Expect = 3.0
 Identities = 28/32 (88%), Gaps = 0/32 (0%)
 Strand=Plus/Minus

Query  11601   ATTATCTTTTAAAAAGTCAAATATATTCATAA  11632
               || |||||||||||| || ||||||| |||||
Sbjct  886740  ATGATCTTTTAAAAAATCTAATATATACATAA  886709


 Score = 41.0 bits (44),  Expect = 3.0
 Identities = 28/32 (88%), Gaps = 0/32 (0%)
 Strand=Plus/Minus

Query  11601   ATTATCTTTTAAAAAGTCAAATATATTCATAA  11632
               || |||||||||||| || ||||||| |||||
Sbjct  888144  ATGATCTTTTAAAAAATCCAATATATACATAA  888113


 Score = 41.0 bits (44),  Expect = 3.0
 Identities = 28/32 (88%), Gaps = 0/32 (0%)
 Strand=Plus/Minus

Query  11601   ATTATCTTTTAAAAAGTCAAATATATTCATAA  11632
               ||||||||||||| | || ||||||| |||||
Sbjct  891158  ATTATCTTTTAAATAATCCAATATATACATAA  891127


 Score = 41.0 bits (44),  Expect = 3.0
 Identities = 30/34 (88%), Gaps = 1/34 (3%)
 Strand=Plus/Plus

Query  15295   TCTAATATTTGACATAAAT-TTAGATAGTAAGAA  15327
               ||||||||||| ||||||| ||||||| ||| ||
Sbjct  969814  TCTAATATTTGTCATAAATATTAGATAATAATAA  969847


>KY009685.1 Leptopilina boulardi filamentous virus isolate Valence 
Gotheron, partial genome
Length=111453

 Score = 41.0 bits (44),  Expect = 3.0
 Identities = 28/32 (88%), Gaps = 0/32 (0%)
 Strand=Plus/Minus

Query  14940  TATTTAAAAATAAATTTAAAAAATGAATTTTT  14971
              ||||||| || | ||||||||||||| |||||
Sbjct  89189  TATTTAATAAAACATTTAAAAAATGATTTTTT  89158


>KT820662.1 Chrysochromulina ericina virus isolate CeV-01B, complete 
genome
Length=473558

 Score = 41.0 bits (44),  Expect = 3.0
 Identities = 32/38 (84%), Gaps = 3/38 (8%)
 Strand=Plus/Plus

Query  14922  TTCAATTCTCTTTTATTCTATTTAAAAATAAATTTAAA  14959
              |||||||   |||||| |||  ||||||||||||||||
Sbjct  37263  TTCAATT---TTTTATACTAAATAAAAATAAATTTAAA  37297


>KF938901.1 UNVERIFIED: Anopheles minimus irodovirus isolate AMIV, 
complete genome
Length=163023

 Score = 41.0 bits (44),  Expect = 3.0
 Identities = 30/34 (88%), Gaps = 1/34 (3%)
 Strand=Plus/Plus

Query  1361   ACAAAATATAGTCAGCACATTCAT-GTTCCCAGA  1393
              |||||||||| || |||||||||| ||| |||||
Sbjct  12904  ACAAAATATACTCGGCACATTCATGGTTACCAGA  12937


>KC977571.1 Pandoravirus salinus, complete genome
Length=2473870

 Score = 41.0 bits (44),  Expect = 3.0
 Identities = 29/31 (94%), Gaps = 2/31 (6%)
 Strand=Plus/Minus

Query  6123  AAAAGAAGGAGCCAGATGGCTGACAGAGGCC  6153
             |||||||||||||||||||| ||||| ||||
Sbjct  104   AAAAGAAGGAGCCAGATGGC-GACAG-GGCC  76


>HF679134.1 Mythimna separata entomopoxvirus 'L', complete genome
Length=281182

 Score = 41.0 bits (44),  Expect = 3.0
 Identities = 27/29 (93%), Gaps = 1/29 (3%)
 Strand=Plus/Plus

Query  478    TATCTGTATCTATATATATAATCATATTT  506
              ||||||||| |||||||||||| ||||||
Sbjct  18957  TATCTGTAT-TATATATATAATTATATTT  18984


>JQ815363.1 Cyprinid herpesvirus 1 strain NG-J1, complete genome
Length=291144

 Score = 41.0 bits (44),  Expect = 3.0
 Identities = 25/27 (93%), Gaps = 0/27 (0%)
 Strand=Plus/Minus

Query  13894  ATAAATAAAATACAGATATTTTTGTTT  13920
              |||||||||||||| ||||||| ||||
Sbjct  58551  ATAAATAAAATACAAATATTTTGGTTT  58525


>JN258408.1 Megavirus chiliensis, complete genome
Length=1259197

 Score = 41.0 bits (44),  Expect = 3.0
 Identities = 28/32 (88%), Gaps = 0/32 (0%)
 Strand=Plus/Minus

Query  11601   ATTATCTTTTAAAAAGTCAAATATATTCATAA  11632
               || |||||||||||| || ||||||| |||||
Sbjct  886740  ATGATCTTTTAAAAAATCTAATATATACATAA  886709


 Score = 41.0 bits (44),  Expect = 3.0
 Identities = 28/32 (88%), Gaps = 0/32 (0%)
 Strand=Plus/Minus

Query  11601   ATTATCTTTTAAAAAGTCAAATATATTCATAA  11632
               || |||||||||||| || ||||||| |||||
Sbjct  888144  ATGATCTTTTAAAAAATCCAATATATACATAA  888113


 Score = 41.0 bits (44),  Expect = 3.0
 Identities = 28/32 (88%), Gaps = 0/32 (0%)
 Strand=Plus/Minus

Query  11601   ATTATCTTTTAAAAAGTCAAATATATTCATAA  11632
               ||||||||||||| | || ||||||| |||||
Sbjct  891158  ATTATCTTTTAAATAATCCAATATATACATAA  891127


 Score = 41.0 bits (44),  Expect = 3.0
 Identities = 30/34 (88%), Gaps = 1/34 (3%)
 Strand=Plus/Plus

Query  15295   TCTAATATTTGACATAAAT-TTAGATAGTAAGAA  15327
               ||||||||||| ||||||| ||||||| ||| ||
Sbjct  969814  TCTAATATTTGTCATAAATATTAGATAATAATAA  969847


Lambda      K        H
   0.634    0.408    0.912 

Gapped
Lambda      K        H
   0.625    0.410    0.780 

Effective search space used: 6474860486188


Query= scaffold_m29_p_2:3310538-3323625(+)

Length=13087
                                                                      Score        E
Sequences producing significant alignments:                          (Bits)     Value

NC_039228.1 Koala retrovirus gag protein (gag), pol protein (pol)...  216        5e-53
AF151794.2 Koala retrovirus gag protein (gag), pol protein (pol),...  216        5e-53
NC_007815.2 PreXMRV-1 provirus, complete genome                       211        2e-51
FR871849.1 PreXMRV-1 complete proviral genome                         211        2e-51
NC_007815.2 PreXMRV-1 provirus, complete genome                       211        2e-51
FR871849.1 PreXMRV-1 complete proviral genome                         211        2e-51
NC_001702.1 Murine type C retrovirus, complete genome                 207        3e-50
X94150.1 Retroviridae complete genome (murine type C retrovirus)      207        3e-50
NC_001702.1 Murine type C retrovirus, complete genome                 207        3e-50
X94150.1 Retroviridae complete genome (murine type C retrovirus)      207        3e-50
NC_001885.3 Gibbon ape leukemia virus gag, pol, and env genes, co...  206        3e-50
M26927.1 Gibbon ape leukemia virus gag, pol, and env genes, compl...  206        3e-50
NC_009424.5 Woolly monkey sarcoma virus                               194        2e-46
V01201.1 Simian sarcoma virus proviral sequence with genes coding...  194        2e-46
NC_009889.1 RD114 retrovirus, complete genome                         192        6e-46
EU030001.1 RD114 retrovirus isolate SC3C, complete genome             192        6e-46
NC_029853.1 Mus musculus mobilized endogenous polytropic provirus...  186        9e-44
FJ544577.2 Mus musculus mobilized endogenous polytropic provirus ...  186        9e-44
NC_001940.1 Feline leukemia virus, complete genome                    175        2e-40
AF052723.1 Feline leukemia virus strain Rickard subgroup A, compl...  175        2e-40
NC_001362.1 Friend murine leukemia virus FB29 complete genome         172        6e-40
Z11128.1 Friend murine leukemia virus FB29 complete genome            172        6e-40
NC_001362.1 Friend murine leukemia virus FB29 complete genome         172        6e-40
Z11128.1 Friend murine leukemia virus FB29 complete genome            172        6e-40
NC_022517.1 Baboon endogenous virus strain M7 proviral DNA, compl...  169        7e-39
D10032.1 Baboon endogenous virus strain M7 proviral DNA, complete...  169        7e-39
NC_022517.1 Baboon endogenous virus strain M7 proviral DNA, compl...  169        7e-39
D10032.1 Baboon endogenous virus strain M7 proviral DNA, complete...  169        7e-39
NC_001819.1 Rauscher murine leukemia virus, complete genome           168        2e-38
NC_001501.1 Moloney murine leukemia virus, complete genome            160        4e-36
AF033811.1 Moloney murine leukemia virus, complete genome             160        4e-36
NC_001501.1 Moloney murine leukemia virus, complete genome            160        4e-36
AF033811.1 Moloney murine leukemia virus, complete genome             160        4e-36
NC_001500.1 Spleen focus-forming virus, complete genome               110        6e-21
K00021.1 Friend spleen focus-forming virus (proviral), complete g...  110        6e-21
NC_006934.1 Reticuloendotheliosis virus strain HA9901 from China,...  97.8       4e-17
AY842951.1 Reticuloendotheliosis virus strain HA9901 from China, ...  97.8       4e-17
NC_038923.1 Hardy-Zuckermann 4 feline sarcoma virus (H24-FeSV) ki...  94.2       4e-16
X03711.1 Hardy-Zuckermann 4 feline sarcoma virus (H24-FeSV) kit o...  94.2       4e-16
NC_038923.1 Hardy-Zuckermann 4 feline sarcoma virus (H24-FeSV) ki...  94.2       4e-16
X03711.1 Hardy-Zuckermann 4 feline sarcoma virus (H24-FeSV) kit o...  94.2       4e-16
NC_043382.1 Snyder-Theilen feline sarcoma virus genomic sequence      85.1       2e-13
M22820.1 Snyder-Theilen feline sarcoma virus genomic sequence, se...  85.1       2e-13
NC_001502.1 Moloney murine sarcoma virus, complete genome             73.4       4e-10
AF033813.1 Moloney murine sarcoma virus, complete genome              73.4       4e-10
NC_003059.1 Porcine endogenous retrovirus E, complete genome          70.7       5e-09
AF356697.1 Porcine endogenous retrovirus class E clone P14.1, com...  70.7       5e-09
NC_003059.1 Porcine endogenous retrovirus E, complete genome          70.7       5e-09
AF356697.1 Porcine endogenous retrovirus class E clone P14.1, com...  70.7       5e-09
NC_001499.1 Abelson murine leukemia virus, complete genome            55.4       1e-04
AF033812.1 Abelson murine leukemia virus, complete genome             55.4       1e-04
NC_007654.1 Atlantic salmon swim bladder sarcoma virus, complete ...  53.6       4e-04
DQ174103.1 Atlantic salmon swim bladder sarcoma virus from USA, c...  53.6       4e-04
NC_021248.1 Choristoneura biennis entomopoxvirus 'L', complete ge...  47.3       0.058
HF679132.1 Choristoneura biennis entomopoxvirus 'L', complete genome  47.3       0.058
NC_033620.1 Murine roseolovirus isolate YOK1, complete genome         44.6       0.20 
NC_011550.1 Munia coronavirus HKU13-3514, complete genome             44.6       0.20 
KY355735.1 Murine roseolovirus isolate YOK1, complete genome          44.6       0.20 
FJ376622.1 Munia coronavirus HKU13-3514, complete genome              44.6       0.20 
NC_033423.1 Lymphocystis disease virus Sa isolate SA9, complete g...  43.7       0.71 
KX643370.1 Lymphocystis disease virus Sa isolate SA9, complete ge...  43.7       0.71 
NC_033423.1 Lymphocystis disease virus Sa isolate SA9, complete g...  43.7       0.71 
KX643370.1 Lymphocystis disease virus Sa isolate SA9, complete ge...  43.7       0.71 
NC_014474.1 Simian retrovirus 4 strain SRV4/TEX/2009/V1, complete...  42.8       0.71 
NC_001266.1 Rabbit fibroma virus, complete genome                     42.8       0.71 
FJ971077.1 Simian retrovirus 4 strain SRV4/TEX/2009/V1, complete ...  42.8       0.71 
AF170722.1 Rabbit fibroma virus, complete genome                      42.8       0.71 
NC_028094.1 Chrysochromulina ericina virus isolate CeV-01B, compl...  41.9       2.5  
NC_020104.1 Acanthamoeba polyphaga moumouvirus, complete genome       41.9       2.5  
KT820662.1 Chrysochromulina ericina virus isolate CeV-01B, comple...  41.9       2.5  
JX962719.1 Acanthamoeba polyphaga moumouvirus, complete genome        41.9       2.5  
NC_043426.1 Kirsten murine sarcoma virus (KiMSV) p15 env coding r...  41.0       2.5  
NC_038858.1 FBR murine osteosarcoma, complete proviral sequence i...  41.0       2.5  
X00984.1 Kirsten murine sarcoma virus (KiMSV) p15 env coding regi...  41.0       2.5  
K02712.2 FBR murine osteosarcoma, complete proviral sequence inte...  41.0       2.5  
NC_023639.1 Mimivirus terra2 genome                                   41.0       2.5  
NC_021246.1 Mythimna separata entomopoxvirus 'L', complete genome     41.0       2.5  
NC_010154.1 Acidianus filamentous virus 8, complete genome            41.0       2.5  
KF527228.1 Mimivirus terra2 genome                                    41.0       2.5  
HF679134.1 Mythimna separata entomopoxvirus 'L', complete genome      41.0       2.5  
AM087123.2 Acidianus filamentous virus 8, partial viral genome        41.0       2.5  
NC_030117.1 Canid herpesvirus 1 strain 0194, complete genome          40.1       8.7  
NC_009888.1 Tanapox virus, complete genome                            40.1       8.7  
NC_001414.1 Bovine leukemia virus, complete genome                    40.1       8.7  
NC_001488.1 Human T-lymphotropic virus 2, complete proviral genome    40.1       8.7  
NC_002642.1 Yaba-like disease virus, complete genome                  40.1       8.7  
DQ235151.1 Turkish sheep encephalitis virus polyprotein gene, com...  40.1       8.7  
KT819633.1 Canid herpesvirus 1 strain 0194, complete genome           40.1       8.7  
AF033818.1 Bovine leukemia virus complete genome                      40.1       8.7  
M10060.1 Human T-lymphotropic virus 2, complete proviral genome       40.1       8.7  
AJ293568.1 Yaba-like disease virus (YLDV), complete genome            40.1       8.7  
NC_036594.1 Orpheovirus IHUMI-LCC2 genome assembly, complete geno...  40.1       8.7  
NC_029057.1 Vibrio phage qdvp001, partial genome                      40.1       8.7  
NC_028805.1 Brevibacillus phage Jenst, complete genome                40.1       8.7  
NC_022968.1 Escherichia phage 4MG, complete genome                    40.1       8.7  
NC_019400.1 Cronobacter phage vB_CsaM_GAP31, complete genome          40.1       8.7  
NC_008724.1 Acanthocystis turfacea Chlorella virus 1, complete ge...  40.1       8.7  
NC_002642.1 Yaba-like disease virus, complete genome                  40.1       8.7  
NC_002520.1 Amsacta moorei entomopoxvirus 'L', complete genome        40.1       8.7  
LT906555.1 Orpheovirus IHUMI-LCC2 genome assembly, complete genom...  40.1       8.7  
KT932418.1 Vibrio phage qdvp001, partial genome                       40.1       8.7  
KT151955.1 Brevibacillus phage Jenst, complete genome                 40.1       8.7  
KF550303.1 Enterobacteria phage 4MG, complete genome                  40.1       8.7  
JN882284.1 Cronobacter phage vB_CsaM_GAP31, complete genome           40.1       8.7  
EF101928.1 Acanthocystis turfacea Chlorella virus 1, complete genome  40.1       8.7  
AJ293568.1 Yaba-like disease virus (YLDV), complete genome            40.1       8.7  
AF250284.1 Amsacta moorei entomopoxvirus, complete genome             40.1       8.7  
NC_030874.1 Bat mastadenovirus WIV13, complete genome                 39.2       8.7  
NC_006967.1 Deerpox virus W-1170-84, complete genome                  39.2       8.7  
MF966153.1 White-tailed deer poxvirus isolate OV179, complete genome  39.2       8.7  
KT698852.1 Bat mastadenovirus WIV13, complete genome                  39.2       8.7  
NC_048752.1 Lactobacillus phage 521B, complete genome                 39.2       8.7  
NC_048728.1 Streptomyces phage Comrade, complete genome               39.2       8.7  
NC_049372.1 Roseobacter phage RD-1410W1-01, partial genome            39.2       8.7  
NC_041928.1 Staphylococcus phage phiIBB-SEP1, complete genome         39.2       8.7  
NC_027997.1 Campylobacter phage CP220, complete genome                39.2       8.7  
NC_024144.1 Clostridium phage CDMH1 complete genome                   39.2       8.7  
NC_021901.1 Invertebrate iridovirus 22 complete genome                39.2       8.7  
MK504443.1 Lactobacillus phage 521B, complete genome                  39.2       8.7  
MH651172.1 Streptomyces phage Comrade, complete genome                39.2       8.7  
KU885989.1 Roseobacter phage RD-1410W1-01, partial genome             39.2       8.7  
KF021268.1 Staphylococcus phage phiIBB-SEP1, complete genome          39.2       8.7  
FN667788.1 Campylobacter phage CP220, complete genome                 39.2       8.7  
HG531805.1 Clostridium phage CDMH1 complete genome                    39.2       8.7  
HF920633.1 Invertebrate iridovirus 22 complete genome                 39.2       8.7  


>NC_039228.1 Koala retrovirus gag protein (gag), pol protein (pol), 
and envelope protein (env) genes, complete cds
Length=8431

 Score = 216 bits (239),  Expect = 5e-53
 Identities = 401/578 (69%), Gaps = 18/578 (3%)
 Strand=Plus/Plus

Query  6785  CAGTACTGGCCTTTTTCT--AGCAGTGATCTGTACAACTGGAAGGCTCAAAACCCTCCTT  6842
             || || |||||||| ||   |||||  |||| || || |||||  || |  | ||| |||
Sbjct  1600  CAATATTGGCCTTTCTCCTCAGCAG--ATCTCTATAATTGGAAATCTAATCATCCTTCTT  1657

Query  6843  TTTCTGAGGACCCGAAAGGCCTAACTGACCTGTTCGAGTCTGTCATGCACACACACAGTC  6902
             |||| ||| | || | ||| || || |  ||  | |||||  |||||    | |||   |
Sbjct  1658  TTTCCGAGAATCCTACAGGACTTACGGGACTCCTTGAGTCCCTCATGTTTTCCCACCAGC  1717

Query  6903  CCACTTGGGATGATTGCCAGCAGCTTCTT-AAGACCTTATTCACCACCGAGGAGCGCGAG  6961
             | |||||||| |||||||||||||| ||  ||| |||  || |||||||||||  | || 
Sbjct  1718  CTACTTGGGACGATTGCCAGCAGCTCCTGCAAGTCCTCTTT-ACCACCGAGGAAAGAGAA  1776

Query  6962  CGAATCCTCACCGAGGCCAGAAAAAATGTCCCCGGCGACAACGGAAGACCGACG-ACCTT  7020
              | || ||    |||||  | ||||| ||||  || |  |||||    || ||  | || 
Sbjct  1777  AGGATTCTTTTGGAGGCTCGCAAAAACGTCCTTGGAGTTAACGGGGCCCCTACACAACTC  1836

Query  7021  GCCGAACCTGATAGACGAGCGCTTTCCCCTGAATAGACCGGATTGGGACTTTGGGAAC--  7078
             |  |||||| ||  | |||  ||| ||||| ||| ||||  | |||||   |   |||  
Sbjct  1837  GA-GAACCTCATTAATGAGGCCTTCCCCCTTAATCGACCTCAGTGGGA---TCACAACAC  1892

Query  7079  -GCAGAAGGTAGGGAGCGTCTCCGAGTCTACCGCCAGACTCTTATGGCAGGTCTCCGAGC  7137
              || |||||||||||||||||||  |||||||||| ||||||  |||| ||||||  || 
Sbjct  1893  GGCTGAAGGTAGGGAGCGTCTCCTGGTCTACCGCCGGACTCTAGTGGCGGGTCTCAAAGG  1952

Query  7138  GGCGGCACGCCGCCCCACCAATTTGGCCAAGGTAAAAGCTATAATGCAAGGGGATAATGA  7197
             ||| ||| | ||||||||||||||||||||||||| ||   |  |||| ||    |  ||
Sbjct  1953  GGCAGCAAGGCGCCCCACCAATTTGGCCAAGGTAAGAGAAGTCTTGCAGGGACCAACAGA  2012

Query  7198  AAGCCCGGCCGTGTTTTTAGAACGCCTCTATGATGCTTACAGACAGTACACCCCGTTGGA  7257
             |  |||| |||| ||| ||||||| ||    || ||||| ||    || ||||| || ||
Sbjct  2013  ACCCCCGTCCGTTTTTCTAGAACGTCTAATGGAGGCTTATAGGAGATATACCCCATTTGA  2072

Query  7258  CCCCCTGGCAGAGGAAAACCAGTCGGCTGTAATTATGTCCTTTATAAACCAGGCTGCCCC  7317
              |||    | |||| | |  || |||| ||    |||||||||||    ||| |||||||
Sbjct  2073  TCCCTCTTCTGAGGGACAAAAGGCGGCGGTGGCCATGTCCTTTATCGGGCAGTCTGCCCC  2132

Query  7318  AGATATTAGGAAGAAATTGTACAAA--CAGGAGGGACT  7353
              |||||||  |||||||  ||||||  | ||| |||||
Sbjct  2133  GGATATTAAAAAGAAAT--TACAAAGGCTGGAAGGACT  2168


 Score = 178 bits (197),  Expect = 1e-41
 Identities = 320/463 (69%), Gaps = 11/463 (2%)
 Strand=Plus/Plus

Query  8855  TTGGGAAGTGGATTTTACTGAGGTAAAGCCTGGGAGGTATGGGTATAAGTACTTGCTAGT  8914
             ||||||||| || || || ||||| ||||||||  |||||||  |||  || ||||||||
Sbjct  5163  TTGGGAAGTAGACTTCACAGAGGTTAAGCCTGGCCGGTATGGTAATAGATATTTGCTAGT  5222

Query  8915  AATGGTTGACACATTTTCGGGCTGGGTGGAAGCCTTCCCCACGAAACGGGAGACTGCCCA  8974
               |  | || |||||||| || ||||| ||||| ||||| || |||   ||||| |||| 
Sbjct  5223  GTTTATCGATACATTTTCTGGGTGGGTAGAAGCTTTCCCTACAAAAACAGAGACAGCCCT  5282

Query  8975  AGTGGT-TGCTAAGGCATTACTAGAAGAAATTATTCCCAGATATGGGGTTCCTGAGGTTT  9033
                 || ||| |||    |||| || |||||  | ||  | |  ||| | ||| ||||  
Sbjct  5283  GACCGTCTGC-AAGAAGATACTTGAGGAAATCCTACCTCGTTTCGGGATCCCTAAGGTAC  5341

Query  9034  TAGGCTCCGATAACGGCCCAGCTTTCATCAGTAACGTCCTACAAGGACTAGCCCGAGCGA  9093
             | || ||||| || ||||| || ||| |   | | ||    || ||  | |||       
Sbjct  5342  TCGGGTCCGACAATGGCCCTGCCTTCGTTGCTCAGGTAAGCCAGGGGTTGGCCACTCAAC  5401

Query  9094  TAGGGATCAATTGGAAGTTACATTGTGAATATAATCCCCAGAGCTCAGGGCAGGTAGAGA  9153
             | |||||  ||||||| |||||||||| |||||  |||||||||||||| |||||||| |
Sbjct  5402  TGGGGATTGATTGGAAATTACATTGTGCATATAGACCCCAGAGCTCAGGTCAGGTAGAAA  5461

Query  9154  GAATGAATCGGACTCTAAAGGAGACCTTGTTCAAACTAGCCATCGAGACTGGCGG---GG  9210
             | |||||| ||||  | || |||||||||   ||| | ||| | ||||| || ||    |
Sbjct  5462  GGATGAATAGGACAATTAAAGAGACCTTGACAAAATTGGCCTTAGAGACCGGTGGAAAAG  5521

Query  9211  ACTGGGTGACCCTCTTACCCTATGCCATCTTCCGGGTCCGGAACTCACCATATGTACA--  9268
             |||||||||||||| | || |  ||  |  |  ||| ||||||  | ||   ||  ||  
Sbjct  5522  ACTGGGTGACCCTCCTCCCTTTGGCGCTACTTAGGGCCCGGAATACCCC---TGGCCAGT  5578

Query  9269  -TGGTTTGACACCTTTCGAAATTCTGTATGGGGCACCACCCCC  9310
              |||  |||| ||||  || |||||  ||||||  || |||||
Sbjct  5579  TTGGCCTGACTCCTTATGAGATTCTTCATGGGGGGCCGCCCCC  5621


 Score = 141 bits (156),  Expect = 1e-30
 Identities = 229/327 (70%), Gaps = 2/327 (1%)
 Strand=Plus/Plus

Query  8378  GGAATACTGAAACCTTGCCATTCTGCCTGGAACACCCCACTTCTCCCCGTTAAGAAACCG  8437
             || || |||  ||||||||| ||  |||||||||||||  |  | || || || ||||| 
Sbjct  3130  GGGATTCTGGTACCTTGCCAGTCGCCCTGGAACACCCCTTTGTTACCTGTAAAAAAACCT  3189

Query  8438  GGGGGAAAAGATTATAGGCCAGTCCAGGACTTGAGGGAAGTAAATAAGAGGGTTGAAGAC  8497
             ||    || || ||| |||||||||| || |||||||| || || || || ||  | |||
Sbjct  3190  GGAACCAATGACTATCGGCCAGTCCAAGATTTGAGGGAGGTCAACAAAAGAGTACAGGAC  3249

Query  8498  ATCCATCCCACGGTCCCCAACCCTTATACCTTACTAAGTCACTTGCCCCCTTCACATGTC  8557
             || |||||||| ||||| ||||| |||| | |||| |||  | | || ||    ||   |
Sbjct  3250  ATTCATCCCACAGTCCCGAACCCCTATAACCTACTCAGTTCCCTCCCGCCCAGCCACACC  3309

Query  8558  TGGTATACTACCTTAGACCTAAAGGATGCGTTTTTTAGCATAGCCCTGGCACCCAGCAGC  8617
             |||||| |    |||||||| || ||||| || ||| || |    ||    |||| ||||
Sbjct  3310  TGGTATTCAGTTTTAGACCTCAAAGATGCTTTCTTTTGCCTCAAGCTACACCCCAACAGC  3369

Query  8618  CAACACATT-TTTGCCTTCGAATGGAATGATGGCAATACGGGAACCCCCGGGCAGCTGAC  8676
             || | |||| || || || |||||||  |||    | |  || |   | || ||||| ||
Sbjct  3370  CAGC-CATTGTTCGCGTTTGAATGGAGAGATCCAGAAAAAGGCAATACTGGCCAGCTAAC  3428

Query  8677  CTGGACTAGACTACCGCAAGGCTACAA  8703
             ||||||| | ||||||||||| | |||
Sbjct  3429  CTGGACTCGGCTACCGCAAGGATTCAA  3455


 Score = 96.0 bits (105),  Expect = 1e-16
 Identities = 138/195 (71%), Gaps = 0/195 (0%)
 Strand=Plus/Plus

Query  11145  CTCGATTAGTCATTTAGAGAAGTCGCTCACCTCTCTATCCGAGGTAGTACTCCAGAATAG  11204
              ||| || ||| |  ||||| | ||  | ||||| || || || ||||| |||||||||||
Sbjct  7453   CTCCATAAGTAAACTAGAGGATTCCTTAACCTCCCTGTCTGAAGTAGTGCTCCAGAATAG  7512

Query  11205  AAGAGGACTTGATTTGTTGTTCCTCCAACAAGGGGGACTGTGTGCCGCGCTGGGGGAGGA  11264
               ||||| |||||| || | ||  |  |  ||||||| || ||||| || ||    |||||
Sbjct  7513   GAGAGGCCTTGATCTGCTATTTTTGAAGGAAGGGGGCCTTTGTGCAGCCCTAAAAGAGGA  7572

Query  11265  ATGTTGTTTTTATGCTGACCATACTGGTGTGGTAAAAGAATCCATGGCAAAGGTGAGAGA  11324
              ||| ||||| |||| ||||||  | || | |||   ||| ||||||   |   | |  ||
Sbjct  7573   ATGCTGTTTCTATGTTGACCACTCAGGCGCGGTGCGAGACTCCATGAGGAGACTCAAGGA  7632

Query  11325  AGGGTTAGCTAAGAG  11339
              | |||||| ||||||
Sbjct  7633   AAGGTTAGATAAGAG  7647


 Score = 73.4 bits (80),  Expect = 4e-10
 Identities = 208/317 (66%), Gaps = 6/317 (2%)
 Strand=Plus/Plus

Query  7737  GTGACTAGGGGAGACGGGACTCGGATCCCCTCCCCGAGTCTTGGGTAACTGCGTATGTGG  7796
             ||||||||||||| ||||  ||||| |||||||||||| |  |||||||      |||||
Sbjct  2519  GTGACTAGGGGAGTCGGGGTTCGGACCCCCTCCCCGAGCCCAGGGTAACGTTAACTGTGG  2578

Query  7797  AGGGGAAGCCAGTAGGATTCCTGGTAGACACAGGAGCCCAGTACTCAGTTTTGAATAAGC  7856
             ||||||  ||    |  ||  |||| || || || ||| |  | ||||| ||||  ||||
Sbjct  2579  AGGGGATCCCCACTGAGTTTTTGGTTGATACCGGGGCCGAACATTCAGTATTGACCAAGC  2638

Query  7857  CCA---CAGAGCCCTTATCTCAGAAAACCAGTTTGGTGCAAGGGGCAACTGGGTCCAAGG  7913
             | |    | ||     ||| || |    |||  | |||   ||||| || ||   ||| |
Sbjct  2639  CTATGGGAAAGATGGGATC-CAAACGGACAG--TCGTGGCTGGGGCGACGGGCAGCAAAG  2695

Query  7914  CTTATCGGTGGACTAGTAGGCGCCAAGTAGACTTAGGCCGCCACCAAGTGACCCACTCCT  7973
              ||| |  ||||| |  | | | |   |  |  | || |   | |||||||||||||| |
Sbjct  2696  TTTACCCTTGGACCACCAAGAGACTTTTGAAAATTGGACAAAAGCAAGTGACCCACTCAT  2755

Query  7974  TCCTAGTTATCCCTGAATGCCCTGCCCCCTTACTGGGGCGCGATCTCCTGACTAAGATCA  8033
             || | || || || ||||||||||| ||| |  | ||  | || ||||| || ||| | |
Sbjct  2756  TCTTGGTCATACCCGAATGCCCTGCTCCCCTGTTAGGCAGGGACCTCCTCACCAAGCTAA  2815

Query  8034  GGGCTCAGATCCATTTT  8050
               ||||| ||||| |||
Sbjct  2816  AAGCTCAAATCCAGTTT  2832


 Score = 49.1 bits (53),  Expect = 0.017
 Identities = 71/98 (72%), Gaps = 2/98 (2%)
 Strand=Plus/Plus

Query  10850  CTGGCCTCACCCCGTGCTTATCTACCTCGGTCTTTAATGCCGCCAATGAATTCTGTGTCC  10909
              ||||||||||||| ||| | ||||| || ||||| ||     | || || |||||| |||
Sbjct  7149   CTGGCCTCACCCCCTGCCTCTCTACATCAGTCTTCAACCAGTCTAACGATTTCTGTATCC  7208

Query  10910  TAGTAACAG-TGCTGCCCCGCATCCTCTATCACCCTGA  10946
               ||   ||| |  | || ||||||  ||||||||| ||
Sbjct  7209   -AGATCCAGCTTGTCCCTCGCATCTACTATCACCCAGA  7245


 Score = 47.3 bits (51),  Expect = 0.058
 Identities = 60/83 (72%), Gaps = 0/83 (0%)
 Strand=Plus/Plus

Query  9522  TGGAAAGGTCCTTATGTGGTTATTCTGGTTACCCCCACTGCCTTAAAGGTTGACGGCATT  9581
             |||||||| || ||  ||||  | |||   ||||| || ||  | ||||||||||| |||
Sbjct  5833  TGGAAAGGCCCATACCTGGTGCTACTGACCACCCCGACCGCGGTGAAGGTTGACGGTATT  5892

Query  9582  GGGCCTTGGGTCCATCACTCTCA  9604
             |   | |||||||||   |||||
Sbjct  5893  GCTGCCTGGGTCCATGCTTCTCA  5915


 Score = 41.0 bits (44),  Expect = 2.5
 Identities = 22/22 (100%), Gaps = 0/22 (0%)
 Strand=Plus/Plus

Query  5485  CATTTGGGGGCTCGTCCGGGAT  5506
             ||||||||||||||||||||||
Sbjct  503   CATTTGGGGGCTCGTCCGGGAT  524


>AF151794.2 Koala retrovirus gag protein (gag), pol protein (pol), 
and envelope protein (env) genes, complete cds
Length=8431

 Score = 216 bits (239),  Expect = 5e-53
 Identities = 401/578 (69%), Gaps = 18/578 (3%)
 Strand=Plus/Plus

Query  6785  CAGTACTGGCCTTTTTCT--AGCAGTGATCTGTACAACTGGAAGGCTCAAAACCCTCCTT  6842
             || || |||||||| ||   |||||  |||| || || |||||  || |  | ||| |||
Sbjct  1600  CAATATTGGCCTTTCTCCTCAGCAG--ATCTCTATAATTGGAAATCTAATCATCCTTCTT  1657

Query  6843  TTTCTGAGGACCCGAAAGGCCTAACTGACCTGTTCGAGTCTGTCATGCACACACACAGTC  6902
             |||| ||| | || | ||| || || |  ||  | |||||  |||||    | |||   |
Sbjct  1658  TTTCCGAGAATCCTACAGGACTTACGGGACTCCTTGAGTCCCTCATGTTTTCCCACCAGC  1717

Query  6903  CCACTTGGGATGATTGCCAGCAGCTTCTT-AAGACCTTATTCACCACCGAGGAGCGCGAG  6961
             | |||||||| |||||||||||||| ||  ||| |||  || |||||||||||  | || 
Sbjct  1718  CTACTTGGGACGATTGCCAGCAGCTCCTGCAAGTCCTCTTT-ACCACCGAGGAAAGAGAA  1776

Query  6962  CGAATCCTCACCGAGGCCAGAAAAAATGTCCCCGGCGACAACGGAAGACCGACG-ACCTT  7020
              | || ||    |||||  | ||||| ||||  || |  |||||    || ||  | || 
Sbjct  1777  AGGATTCTTTTGGAGGCTCGCAAAAACGTCCTTGGAGTTAACGGGGCCCCTACACAACTC  1836

Query  7021  GCCGAACCTGATAGACGAGCGCTTTCCCCTGAATAGACCGGATTGGGACTTTGGGAAC--  7078
             |  |||||| ||  | |||  ||| ||||| ||| ||||  | |||||   |   |||  
Sbjct  1837  GA-GAACCTCATTAATGAGGCCTTCCCCCTTAATCGACCTCAGTGGGA---TCACAACAC  1892

Query  7079  -GCAGAAGGTAGGGAGCGTCTCCGAGTCTACCGCCAGACTCTTATGGCAGGTCTCCGAGC  7137
              || |||||||||||||||||||  |||||||||| ||||||  |||| ||||||  || 
Sbjct  1893  GGCTGAAGGTAGGGAGCGTCTCCTGGTCTACCGCCGGACTCTAGTGGCGGGTCTCAAAGG  1952

Query  7138  GGCGGCACGCCGCCCCACCAATTTGGCCAAGGTAAAAGCTATAATGCAAGGGGATAATGA  7197
             ||| ||| | ||||||||||||||||||||||||| ||   |  |||| ||    |  ||
Sbjct  1953  GGCAGCAAGGCGCCCCACCAATTTGGCCAAGGTAAGAGAAGTCTTGCAGGGACCAACAGA  2012

Query  7198  AAGCCCGGCCGTGTTTTTAGAACGCCTCTATGATGCTTACAGACAGTACACCCCGTTGGA  7257
             |  |||| |||| ||| ||||||| ||    || ||||| ||    || ||||| || ||
Sbjct  2013  ACCCCCGTCCGTTTTTCTAGAACGTCTAATGGAGGCTTATAGGAGATATACCCCATTTGA  2072

Query  7258  CCCCCTGGCAGAGGAAAACCAGTCGGCTGTAATTATGTCCTTTATAAACCAGGCTGCCCC  7317
              |||    | |||| | |  || |||| ||    |||||||||||    ||| |||||||
Sbjct  2073  TCCCTCTTCTGAGGGACAAAAGGCGGCGGTGGCCATGTCCTTTATCGGGCAGTCTGCCCC  2132

Query  7318  AGATATTAGGAAGAAATTGTACAAA--CAGGAGGGACT  7353
              |||||||  |||||||  ||||||  | ||| |||||
Sbjct  2133  GGATATTAAAAAGAAAT--TACAAAGGCTGGAAGGACT  2168


 Score = 178 bits (197),  Expect = 1e-41
 Identities = 320/463 (69%), Gaps = 11/463 (2%)
 Strand=Plus/Plus

Query  8855  TTGGGAAGTGGATTTTACTGAGGTAAAGCCTGGGAGGTATGGGTATAAGTACTTGCTAGT  8914
             ||||||||| || || || ||||| ||||||||  |||||||  |||  || ||||||||
Sbjct  5163  TTGGGAAGTAGACTTCACAGAGGTTAAGCCTGGCCGGTATGGTAATAGATATTTGCTAGT  5222

Query  8915  AATGGTTGACACATTTTCGGGCTGGGTGGAAGCCTTCCCCACGAAACGGGAGACTGCCCA  8974
               |  | || |||||||| || ||||| ||||| ||||| || |||   ||||| |||| 
Sbjct  5223  GTTTATCGATACATTTTCTGGGTGGGTAGAAGCTTTCCCTACAAAAACAGAGACAGCCCT  5282

Query  8975  AGTGGT-TGCTAAGGCATTACTAGAAGAAATTATTCCCAGATATGGGGTTCCTGAGGTTT  9033
                 || ||| |||    |||| || |||||  | ||  | |  ||| | ||| ||||  
Sbjct  5283  GACCGTCTGC-AAGAAGATACTTGAGGAAATCCTACCTCGTTTCGGGATCCCTAAGGTAC  5341

Query  9034  TAGGCTCCGATAACGGCCCAGCTTTCATCAGTAACGTCCTACAAGGACTAGCCCGAGCGA  9093
             | || ||||| || ||||| || ||| |   | | ||    || ||  | |||       
Sbjct  5342  TCGGGTCCGACAATGGCCCTGCCTTCGTTGCTCAGGTAAGCCAGGGGTTGGCCACTCAAC  5401

Query  9094  TAGGGATCAATTGGAAGTTACATTGTGAATATAATCCCCAGAGCTCAGGGCAGGTAGAGA  9153
             | |||||  ||||||| |||||||||| |||||  |||||||||||||| |||||||| |
Sbjct  5402  TGGGGATTGATTGGAAATTACATTGTGCATATAGACCCCAGAGCTCAGGTCAGGTAGAAA  5461

Query  9154  GAATGAATCGGACTCTAAAGGAGACCTTGTTCAAACTAGCCATCGAGACTGGCGG---GG  9210
             | |||||| ||||  | || |||||||||   ||| | ||| | ||||| || ||    |
Sbjct  5462  GGATGAATAGGACAATTAAAGAGACCTTGACAAAATTGGCCTTAGAGACCGGTGGAAAAG  5521

Query  9211  ACTGGGTGACCCTCTTACCCTATGCCATCTTCCGGGTCCGGAACTCACCATATGTACA--  9268
             |||||||||||||| | || |  ||  |  |  ||| ||||||  | ||   ||  ||  
Sbjct  5522  ACTGGGTGACCCTCCTCCCTTTGGCGCTACTTAGGGCCCGGAATACCCC---TGGCCAGT  5578

Query  9269  -TGGTTTGACACCTTTCGAAATTCTGTATGGGGCACCACCCCC  9310
              |||  |||| ||||  || |||||  ||||||  || |||||
Sbjct  5579  TTGGCCTGACTCCTTATGAGATTCTTCATGGGGGGCCGCCCCC  5621


 Score = 141 bits (156),  Expect = 1e-30
 Identities = 229/327 (70%), Gaps = 2/327 (1%)
 Strand=Plus/Plus

Query  8378  GGAATACTGAAACCTTGCCATTCTGCCTGGAACACCCCACTTCTCCCCGTTAAGAAACCG  8437
             || || |||  ||||||||| ||  |||||||||||||  |  | || || || ||||| 
Sbjct  3130  GGGATTCTGGTACCTTGCCAGTCGCCCTGGAACACCCCTTTGTTACCTGTAAAAAAACCT  3189

Query  8438  GGGGGAAAAGATTATAGGCCAGTCCAGGACTTGAGGGAAGTAAATAAGAGGGTTGAAGAC  8497
             ||    || || ||| |||||||||| || |||||||| || || || || ||  | |||
Sbjct  3190  GGAACCAATGACTATCGGCCAGTCCAAGATTTGAGGGAGGTCAACAAAAGAGTACAGGAC  3249

Query  8498  ATCCATCCCACGGTCCCCAACCCTTATACCTTACTAAGTCACTTGCCCCCTTCACATGTC  8557
             || |||||||| ||||| ||||| |||| | |||| |||  | | || ||    ||   |
Sbjct  3250  ATTCATCCCACAGTCCCGAACCCCTATAACCTACTCAGTTCCCTCCCGCCCAGCCACACC  3309

Query  8558  TGGTATACTACCTTAGACCTAAAGGATGCGTTTTTTAGCATAGCCCTGGCACCCAGCAGC  8617
             |||||| |    |||||||| || ||||| || ||| || |    ||    |||| ||||
Sbjct  3310  TGGTATTCAGTTTTAGACCTCAAAGATGCTTTCTTTTGCCTCAAGCTACACCCCAACAGC  3369

Query  8618  CAACACATT-TTTGCCTTCGAATGGAATGATGGCAATACGGGAACCCCCGGGCAGCTGAC  8676
             || | |||| || || || |||||||  |||    | |  || |   | || ||||| ||
Sbjct  3370  CAGC-CATTGTTCGCGTTTGAATGGAGAGATCCAGAAAAAGGCAATACTGGCCAGCTAAC  3428

Query  8677  CTGGACTAGACTACCGCAAGGCTACAA  8703
             ||||||| | ||||||||||| | |||
Sbjct  3429  CTGGACTCGGCTACCGCAAGGATTCAA  3455


 Score = 96.0 bits (105),  Expect = 1e-16
 Identities = 138/195 (71%), Gaps = 0/195 (0%)
 Strand=Plus/Plus

Query  11145  CTCGATTAGTCATTTAGAGAAGTCGCTCACCTCTCTATCCGAGGTAGTACTCCAGAATAG  11204
              ||| || ||| |  ||||| | ||  | ||||| || || || ||||| |||||||||||
Sbjct  7453   CTCCATAAGTAAACTAGAGGATTCCTTAACCTCCCTGTCTGAAGTAGTGCTCCAGAATAG  7512

Query  11205  AAGAGGACTTGATTTGTTGTTCCTCCAACAAGGGGGACTGTGTGCCGCGCTGGGGGAGGA  11264
               ||||| |||||| || | ||  |  |  ||||||| || ||||| || ||    |||||
Sbjct  7513   GAGAGGCCTTGATCTGCTATTTTTGAAGGAAGGGGGCCTTTGTGCAGCCCTAAAAGAGGA  7572

Query  11265  ATGTTGTTTTTATGCTGACCATACTGGTGTGGTAAAAGAATCCATGGCAAAGGTGAGAGA  11324
              ||| ||||| |||| ||||||  | || | |||   ||| ||||||   |   | |  ||
Sbjct  7573   ATGCTGTTTCTATGTTGACCACTCAGGCGCGGTGCGAGACTCCATGAGGAGACTCAAGGA  7632

Query  11325  AGGGTTAGCTAAGAG  11339
              | |||||| ||||||
Sbjct  7633   AAGGTTAGATAAGAG  7647


 Score = 73.4 bits (80),  Expect = 4e-10
 Identities = 208/317 (66%), Gaps = 6/317 (2%)
 Strand=Plus/Plus

Query  7737  GTGACTAGGGGAGACGGGACTCGGATCCCCTCCCCGAGTCTTGGGTAACTGCGTATGTGG  7796
             ||||||||||||| ||||  ||||| |||||||||||| |  |||||||      |||||
Sbjct  2519  GTGACTAGGGGAGTCGGGGTTCGGACCCCCTCCCCGAGCCCAGGGTAACGTTAACTGTGG  2578

Query  7797  AGGGGAAGCCAGTAGGATTCCTGGTAGACACAGGAGCCCAGTACTCAGTTTTGAATAAGC  7856
             ||||||  ||    |  ||  |||| || || || ||| |  | ||||| ||||  ||||
Sbjct  2579  AGGGGATCCCCACTGAGTTTTTGGTTGATACCGGGGCCGAACATTCAGTATTGACCAAGC  2638

Query  7857  CCA---CAGAGCCCTTATCTCAGAAAACCAGTTTGGTGCAAGGGGCAACTGGGTCCAAGG  7913
             | |    | ||     ||| || |    |||  | |||   ||||| || ||   ||| |
Sbjct  2639  CTATGGGAAAGATGGGATC-CAAACGGACAG--TCGTGGCTGGGGCGACGGGCAGCAAAG  2695

Query  7914  CTTATCGGTGGACTAGTAGGCGCCAAGTAGACTTAGGCCGCCACCAAGTGACCCACTCCT  7973
              ||| |  ||||| |  | | | |   |  |  | || |   | |||||||||||||| |
Sbjct  2696  TTTACCCTTGGACCACCAAGAGACTTTTGAAAATTGGACAAAAGCAAGTGACCCACTCAT  2755

Query  7974  TCCTAGTTATCCCTGAATGCCCTGCCCCCTTACTGGGGCGCGATCTCCTGACTAAGATCA  8033
             || | || || || ||||||||||| ||| |  | ||  | || ||||| || ||| | |
Sbjct  2756  TCTTGGTCATACCCGAATGCCCTGCTCCCCTGTTAGGCAGGGACCTCCTCACCAAGCTAA  2815

Query  8034  GGGCTCAGATCCATTTT  8050
               ||||| ||||| |||
Sbjct  2816  AAGCTCAAATCCAGTTT  2832


 Score = 49.1 bits (53),  Expect = 0.017
 Identities = 71/98 (72%), Gaps = 2/98 (2%)
 Strand=Plus/Plus

Query  10850  CTGGCCTCACCCCGTGCTTATCTACCTCGGTCTTTAATGCCGCCAATGAATTCTGTGTCC  10909
              ||||||||||||| ||| | ||||| || ||||| ||     | || || |||||| |||
Sbjct  7149   CTGGCCTCACCCCCTGCCTCTCTACATCAGTCTTCAACCAGTCTAACGATTTCTGTATCC  7208

Query  10910  TAGTAACAG-TGCTGCCCCGCATCCTCTATCACCCTGA  10946
               ||   ||| |  | || ||||||  ||||||||| ||
Sbjct  7209   -AGATCCAGCTTGTCCCTCGCATCTACTATCACCCAGA  7245


 Score = 47.3 bits (51),  Expect = 0.058
 Identities = 60/83 (72%), Gaps = 0/83 (0%)
 Strand=Plus/Plus

Query  9522  TGGAAAGGTCCTTATGTGGTTATTCTGGTTACCCCCACTGCCTTAAAGGTTGACGGCATT  9581
             |||||||| || ||  ||||  | |||   ||||| || ||  | ||||||||||| |||
Sbjct  5833  TGGAAAGGCCCATACCTGGTGCTACTGACCACCCCGACCGCGGTGAAGGTTGACGGTATT  5892

Query  9582  GGGCCTTGGGTCCATCACTCTCA  9604
             |   | |||||||||   |||||
Sbjct  5893  GCTGCCTGGGTCCATGCTTCTCA  5915


 Score = 41.0 bits (44),  Expect = 2.5
 Identities = 22/22 (100%), Gaps = 0/22 (0%)
 Strand=Plus/Plus

Query  5485  CATTTGGGGGCTCGTCCGGGAT  5506
             ||||||||||||||||||||||
Sbjct  503   CATTTGGGGGCTCGTCCGGGAT  524


>NC_007815.2 PreXMRV-1 provirus, complete genome
Length=8197

 Score = 211 bits (233),  Expect = 2e-51
 Identities = 327/464 (70%), Gaps = 5/464 (1%)
 Strand=Plus/Plus

Query  8855  TTGGGAAGTGGATTTTACTGAGGTAAAGCCTGGGAGGTATGGGTATAAGTACTTGCTAGT  8914
             ||||||||| ||||| || || |||||||| ||   ||||||||| |||||| | |||||
Sbjct  4972  TTGGGAAGTTGATTTCACGGAAGTAAAGCCAGGACTGTATGGGTACAAGTACCTCCTAGT  5031

Query  8915  AATGGTTGACACATTTTCGGGCTGGGTGGAAGCCTTCCCCACGAAACGGGAGACTGCCCA  8974
               | || ||||| || || |||||||| || || ||||| || || ||||| |||||| |
Sbjct  5032  GTTTGTAGACACCTTCTCTGGCTGGGTAGAGGCATTCCCGACCAAGCGGGAAACTGCCAA  5091

Query  8975  AGTGGTTGCTAAGGCATTACTAGAAGAAATTATTCCCAGATATGGGGTTCCTGAGGTTTT  9034
              || ||  | ||     |  ||||||| ||| |||| |||| |||  | ||  |||| ||
Sbjct  5092  GGTCGTGTCCAAAAAGCTGTTAGAAGACATTTTTCCGAGATTTGGAATGCCGCAGGTATT  5151

Query  9035  AGGCTCCGATAACGGCCCAGCTTTCATCAGTAACGTCCTACAAGGACTAGCCCGAGCGA-  9093
              || || |||||||| || || |||  |    | ||    ||   | | ||| ||   | 
Sbjct  5152  GGGATCTGATAACGGGCCTGCCTTCGCCTCCCAGGTAAGTCAGTCAGTGGCC-GATTTAC  5210

Query  9094  TAGGGATCAATTGGAAGTTACATTGTGAATATAATCCCCAGAGCTCAGGGCAGGTAGAGA  9153
             | |||||| ||||||||||||||||||  ||||  |||||||| ||||| |||||||| |
Sbjct  5211  TGGGGATCGATTGGAAGTTACATTGTGCTTATAGACCCCAGAGTTCAGGACAGGTAGAAA  5270

Query  9154  GAATGAATCGGACTCTAAAGGAGACCTTGTTCAAACTAGCCATCGAGACTGGC---GGGG  9210
             |||||||| | ||  | |||||||| |||  |||| || |  | |   |||||    | |
Sbjct  5271  GAATGAATAGAACAATTAAGGAGACTTTGACCAAATTAACGCTTGCATCTGGCACTAGAG  5330

Query  9211  ACTGGGTGACCCTCTTACCCTATGCCATCTTCCGGGTCCGGAACTCACCATATGTACATG  9270
             |||||||   |||  | ||||  ||| ||| ||| | ||||||  | ||       || |
Sbjct  5331  ACTGGGTACTCCTACTCCCCTTAGCCCTCTACCGAGCCCGGAATACTCCGGGCCCCCACG  5390

Query  9271  GTTTGACACCTTTCGAAATTCTGTATGGGGCACCACCCCCCATT  9314
             |  |||| || |  |||||||||||||||||||| || ||| ||
Sbjct  5391  GACTGACTCCGTATGAAATTCTGTATGGGGCACCCCCGCCCCTT  5434


 Score = 144 bits (159),  Expect = 3e-31
 Identities = 267/392 (68%), Gaps = 0/392 (0%)
 Strand=Plus/Plus

Query  8312  CAGTACCCCATGTCTGCAGAGGCGCGGAAAGGGATTGCCCCGCACATTAACCGTTTACTG  8371
             || |||||||||||   ||| ||  ||   ||||||   || |||||  |  |  |  ||
Sbjct  2783  CAATACCCCATGTCACAAGAAGCCAGGCTGGGGATTAAGCCCCACATACAGAGACTGTTG  2842

Query  8372  GAAGCTGGAATACTGAAACCTTGCCATTCTGCCTGGAACACCCCACTTCTCCCCGTTAAG  8431
             ||    |||||| ||  ||| ||||| | | ||||||| || || || || |||||||||
Sbjct  2843  GACCAGGGAATATTGGTACCCTGCCAGTATCCCTGGAATACACCCCTGCTGCCCGTTAAG  2902

Query  8432  AAACCGGGGGGAAAAGATTATAGGCCAGTCCAGGACTTGAGGGAAGTAAATAAGAGGGTT  8491
             ||||| |||   || ||||| ||||| ||||||||  |||| ||||| || ||| |||| 
Sbjct  2903  AAACCAGGGACTAATGATTACAGGCCTGTCCAGGATCTGAGAGAAGTCAACAAGCGGGTG  2962

Query  8492  GAAGACATCCATCCCACGGTCCCCAACCCTTATACCTTACTAAGTCACTTGCCCCCTTCA  8551
             || || ||||| ||||| |  ||||| ||||||| | |  |||||    | || || || 
Sbjct  2963  GAGGATATCCACCCCACCGGGCCCAATCCTTATAACCTCTTAAGTGGACTCCCTCCGTCC  3022

Query  8552  CATGTCTGGTATACTACCTTAGACCTAAAGGATGCGTTTTTTAGCATAGCCCTGGCACCC  8611
             ||    ||||| |||    | ||  |||||||||| |||||  || |    ||    |||
Sbjct  3023  CACCAGTGGTACACTGTGCTTGATTTAAAGGATGCCTTTTTCTGCCTGAGACTCCACCCC  3082

Query  8612  AGCAGCCAACACATTTTTGCCTTCGAATGGAATGATGGCAATACGGGAACCCCCGGGCAG  8671
             | ||| || |   | || ||||| || ||||  |||    | | ||||| | | || || 
Sbjct  3083  ACCAGTCAGCCTCTCTTCGCCTTTGAGTGGAGAGATCCAGAAATGGGAATCTCTGGACAA  3142

Query  8672  CTGACCTGGACTAGACTACCGCAAGGCTACAA  8703
              |||||||||| ||||| || || || | |||
Sbjct  3143  TTGACCTGGACCAGACTCCCACAGGGTTTCAA  3174


 Score = 142 bits (157),  Expect = 1e-30
 Identities = 246/351 (70%), Gaps = 10/351 (3%)
 Strand=Plus/Plus

Query  11159  TAGAGAAGTCGCTCACCTCTCTATCCGAGGTAGTACTCCAGAATAGAAGAGGACTTGATT  11218
              |||| || || || |||||  ||||||||||||| || || ||  |||||||  | || |
Sbjct  7268   TAGAAAAATCCCTGACCTCGTTATCCGAGGTAGTCCTGCAAAACCGAAGAGGGTTAGACT  7327

Query  11219  TGTTGTTCCTCCAACAAGGGGGACTGTGTGCCGCGCTGGGGGAGGAATGTTGTTTTTATG  11278
              |  | || ||  || ||||||||||||||||||| ||    || ||||| ||||| ||||
Sbjct  7328   TACTATTTCTAAAAGAAGGGGGACTGTGTGCCGCCCTAAAAGAAGAATGCTGTTTCTATG  7387

Query  11279  CTGACCATACTGGTGTGGTAAAAGAATCCATGGCAAAGGTGAGAGAAGGGTT--AGCTAA  11336
              | ||||| ||||| || |||| |||   |||||| ||| | |||||| || |  | || |
Sbjct  7388   CAGACCACACTGGCGTAGTAAGAGATAGCATGGCTAAGCTAAGAGAAAGGCTAAACCTGA  7447

Query  11337  GAGAAAACGGGAAAGGGAAGCTCAGGAGAA--CTGGTTTGAGGCTTGGTTTAACAGATCT  11394
              || ||||   |     |||  |||||| ||   ||||||||||    ||||||||| || 
Sbjct  7448   GACAAAAATTG--TTCGAA--TCAGGACAAGGGTGGTTTGAGGGACTGTTTAACAGGTCC  7503

Query  11395  CCTTGGCTCACCACCTTAGTATCTACCTTAGTGGGCCCAATTATCTTGCTTGTGCTTATT  11454
              || ||| |||| ||| |  |||| ||| |  |||||||  | ||  | ||| |  | || 
Sbjct  7504   CCATGGTTCACGACCCTGATATCCACCATTATGGGCCCTCTGATAGTACTTTTATTAATC  7563

Query  11455  CTAACCTTGGGCCCTTGCATATTAAACAAGCTT-ATTAATTTTGTAAAAGA  11504
              |||  | | || || |||||  | |||  ||||  |  | |||||||||||
Sbjct  7564   CTACTCCTCGGACCCTGCATTCTCAAC-CGCTTGGTCCAGTTTGTAAAAGA  7613


 Score = 59.9 bits (65),  Expect = 9e-06
 Identities = 100/143 (70%), Gaps = 4/143 (3%)
 Strand=Plus/Plus

Query  6785  CAGTACTGGCCTTTTTCTAGCAGTGATCTGTACAACTGGAAGGCTCAAAACCCTCCTTTT  6844
             ||||||||||| |||||   |  |||||| || ||||||||   | | |||||| | || 
Sbjct  1310  CAGTACTGGCCGTTTTCCTCCTCTGATCTATATAACTGGAAAAATAATAACCCTTCCTTC  1369

Query  6845  TCTGAGGACCC--GAAAGGCCTAACTGACCTGTTCGAGTCTGTCATGCACACACACAGTC  6902
             ||||| || ||  | ||    | |||| | |  ||||||||||| |   ||| |||   |
Sbjct  1370  TCTGAAGATCCAGGTAA--ATTGACTGCCTTAATCGAGTCTGTCCTCACCACCCACCAGC  1427

Query  6903  CCACTTGGGATGATTGCCAGCAG  6925
             | || ||||| || || ||||||
Sbjct  1428  CTACCTGGGACGACTGTCAGCAG  1450


 Score = 59.0 bits (64),  Expect = 9e-06
 Identities = 62/80 (78%), Gaps = 4/80 (5%)
 Strand=Plus/Plus

Query  7104  TCTACCGCCAGA--CTCTTATGGCAGGTCTCCGAGCGGCGGCACGCCGCCCCACCAATTT  7161
             |||| ||||||   ||||||  || ||||||| |   ||||  ||  |||| ||||||||
Sbjct  1613  TCTATCGCCAGTTGCTCTTA--GCGGGTCTCCAAAACGCGGGCCGAAGCCCTACCAATTT  1670

Query  7162  GGCCAAGGTAAAAGCTATAA  7181
             ||||||||||||||  ||||
Sbjct  1671  GGCCAAGGTAAAAGGAATAA  1690


 Score = 55.4 bits (60),  Expect = 1e-04
 Identities = 57/75 (76%), Gaps = 0/75 (0%)
 Strand=Plus/Plus

Query  6125  ACATTCTGCTCTGCAGAATGGCCTACTTTTAATGTGGGCTGGcccccccAGGGAACTTTT  6184
             || ||||||||||| || ||||| |||||  ||||||| ||||| |   | || ||||||
Sbjct  746   ACCTTCTGCTCTGCCGAGTGGCCAACTTTCGATGTGGGGTGGCCGCAAGATGGTACTTTT  805

Query  6185  TCCCTAGACATTATT  6199
                 | |||||||||
Sbjct  806   AATTTGGACATTATT  820


 Score = 41.0 bits (44),  Expect = 2.5
 Identities = 22/22 (100%), Gaps = 0/22 (0%)
 Strand=Plus/Plus

Query  5485  CATTTGGGGGCTCGTCCGGGAT  5506
             ||||||||||||||||||||||
Sbjct  142   CATTTGGGGGCTCGTCCGGGAT  163


>FR871849.1 PreXMRV-1 complete proviral genome
Length=8197

 Score = 211 bits (233),  Expect = 2e-51
 Identities = 327/464 (70%), Gaps = 5/464 (1%)
 Strand=Plus/Plus

Query  8855  TTGGGAAGTGGATTTTACTGAGGTAAAGCCTGGGAGGTATGGGTATAAGTACTTGCTAGT  8914
             ||||||||| ||||| || || |||||||| ||   ||||||||| |||||| | |||||
Sbjct  4972  TTGGGAAGTTGATTTCACGGAAGTAAAGCCAGGACTGTATGGGTACAAGTACCTCCTAGT  5031

Query  8915  AATGGTTGACACATTTTCGGGCTGGGTGGAAGCCTTCCCCACGAAACGGGAGACTGCCCA  8974
               | || ||||| || || |||||||| || || ||||| || || ||||| |||||| |
Sbjct  5032  GTTTGTAGACACCTTCTCTGGCTGGGTAGAGGCATTCCCGACCAAGCGGGAAACTGCCAA  5091

Query  8975  AGTGGTTGCTAAGGCATTACTAGAAGAAATTATTCCCAGATATGGGGTTCCTGAGGTTTT  9034
              || ||  | ||     |  ||||||| ||| |||| |||| |||  | ||  |||| ||
Sbjct  5092  GGTCGTGTCCAAAAAGCTGTTAGAAGACATTTTTCCGAGATTTGGAATGCCGCAGGTATT  5151

Query  9035  AGGCTCCGATAACGGCCCAGCTTTCATCAGTAACGTCCTACAAGGACTAGCCCGAGCGA-  9093
              || || |||||||| || || |||  |    | ||    ||   | | ||| ||   | 
Sbjct  5152  GGGATCTGATAACGGGCCTGCCTTCGCCTCCCAGGTAAGTCAGTCAGTGGCC-GATTTAC  5210

Query  9094  TAGGGATCAATTGGAAGTTACATTGTGAATATAATCCCCAGAGCTCAGGGCAGGTAGAGA  9153
             | |||||| ||||||||||||||||||  ||||  |||||||| ||||| |||||||| |
Sbjct  5211  TGGGGATCGATTGGAAGTTACATTGTGCTTATAGACCCCAGAGTTCAGGACAGGTAGAAA  5270

Query  9154  GAATGAATCGGACTCTAAAGGAGACCTTGTTCAAACTAGCCATCGAGACTGGC---GGGG  9210
             |||||||| | ||  | |||||||| |||  |||| || |  | |   |||||    | |
Sbjct  5271  GAATGAATAGAACAATTAAGGAGACTTTGACCAAATTAACGCTTGCATCTGGCACTAGAG  5330

Query  9211  ACTGGGTGACCCTCTTACCCTATGCCATCTTCCGGGTCCGGAACTCACCATATGTACATG  9270
             |||||||   |||  | ||||  ||| ||| ||| | ||||||  | ||       || |
Sbjct  5331  ACTGGGTACTCCTACTCCCCTTAGCCCTCTACCGAGCCCGGAATACTCCGGGCCCCCACG  5390

Query  9271  GTTTGACACCTTTCGAAATTCTGTATGGGGCACCACCCCCCATT  9314
             |  |||| || |  |||||||||||||||||||| || ||| ||
Sbjct  5391  GACTGACTCCGTATGAAATTCTGTATGGGGCACCCCCGCCCCTT  5434


 Score = 144 bits (159),  Expect = 3e-31
 Identities = 267/392 (68%), Gaps = 0/392 (0%)
 Strand=Plus/Plus

Query  8312  CAGTACCCCATGTCTGCAGAGGCGCGGAAAGGGATTGCCCCGCACATTAACCGTTTACTG  8371
             || |||||||||||   ||| ||  ||   ||||||   || |||||  |  |  |  ||
Sbjct  2783  CAATACCCCATGTCACAAGAAGCCAGGCTGGGGATTAAGCCCCACATACAGAGACTGTTG  2842

Query  8372  GAAGCTGGAATACTGAAACCTTGCCATTCTGCCTGGAACACCCCACTTCTCCCCGTTAAG  8431
             ||    |||||| ||  ||| ||||| | | ||||||| || || || || |||||||||
Sbjct  2843  GACCAGGGAATATTGGTACCCTGCCAGTATCCCTGGAATACACCCCTGCTGCCCGTTAAG  2902

Query  8432  AAACCGGGGGGAAAAGATTATAGGCCAGTCCAGGACTTGAGGGAAGTAAATAAGAGGGTT  8491
             ||||| |||   || ||||| ||||| ||||||||  |||| ||||| || ||| |||| 
Sbjct  2903  AAACCAGGGACTAATGATTACAGGCCTGTCCAGGATCTGAGAGAAGTCAACAAGCGGGTG  2962

Query  8492  GAAGACATCCATCCCACGGTCCCCAACCCTTATACCTTACTAAGTCACTTGCCCCCTTCA  8551
             || || ||||| ||||| |  ||||| ||||||| | |  |||||    | || || || 
Sbjct  2963  GAGGATATCCACCCCACCGGGCCCAATCCTTATAACCTCTTAAGTGGACTCCCTCCGTCC  3022

Query  8552  CATGTCTGGTATACTACCTTAGACCTAAAGGATGCGTTTTTTAGCATAGCCCTGGCACCC  8611
             ||    ||||| |||    | ||  |||||||||| |||||  || |    ||    |||
Sbjct  3023  CACCAGTGGTACACTGTGCTTGATTTAAAGGATGCCTTTTTCTGCCTGAGACTCCACCCC  3082

Query  8612  AGCAGCCAACACATTTTTGCCTTCGAATGGAATGATGGCAATACGGGAACCCCCGGGCAG  8671
             | ||| || |   | || ||||| || ||||  |||    | | ||||| | | || || 
Sbjct  3083  ACCAGTCAGCCTCTCTTCGCCTTTGAGTGGAGAGATCCAGAAATGGGAATCTCTGGACAA  3142

Query  8672  CTGACCTGGACTAGACTACCGCAAGGCTACAA  8703
              |||||||||| ||||| || || || | |||
Sbjct  3143  TTGACCTGGACCAGACTCCCACAGGGTTTCAA  3174


 Score = 142 bits (157),  Expect = 1e-30
 Identities = 246/351 (70%), Gaps = 10/351 (3%)
 Strand=Plus/Plus

Query  11159  TAGAGAAGTCGCTCACCTCTCTATCCGAGGTAGTACTCCAGAATAGAAGAGGACTTGATT  11218
              |||| || || || |||||  ||||||||||||| || || ||  |||||||  | || |
Sbjct  7268   TAGAAAAATCCCTGACCTCGTTATCCGAGGTAGTCCTGCAAAACCGAAGAGGGTTAGACT  7327

Query  11219  TGTTGTTCCTCCAACAAGGGGGACTGTGTGCCGCGCTGGGGGAGGAATGTTGTTTTTATG  11278
              |  | || ||  || ||||||||||||||||||| ||    || ||||| ||||| ||||
Sbjct  7328   TACTATTTCTAAAAGAAGGGGGACTGTGTGCCGCCCTAAAAGAAGAATGCTGTTTCTATG  7387

Query  11279  CTGACCATACTGGTGTGGTAAAAGAATCCATGGCAAAGGTGAGAGAAGGGTT--AGCTAA  11336
              | ||||| ||||| || |||| |||   |||||| ||| | |||||| || |  | || |
Sbjct  7388   CAGACCACACTGGCGTAGTAAGAGATAGCATGGCTAAGCTAAGAGAAAGGCTAAACCTGA  7447

Query  11337  GAGAAAACGGGAAAGGGAAGCTCAGGAGAA--CTGGTTTGAGGCTTGGTTTAACAGATCT  11394
              || ||||   |     |||  |||||| ||   ||||||||||    ||||||||| || 
Sbjct  7448   GACAAAAATTG--TTCGAA--TCAGGACAAGGGTGGTTTGAGGGACTGTTTAACAGGTCC  7503

Query  11395  CCTTGGCTCACCACCTTAGTATCTACCTTAGTGGGCCCAATTATCTTGCTTGTGCTTATT  11454
              || ||| |||| ||| |  |||| ||| |  |||||||  | ||  | ||| |  | || 
Sbjct  7504   CCATGGTTCACGACCCTGATATCCACCATTATGGGCCCTCTGATAGTACTTTTATTAATC  7563

Query  11455  CTAACCTTGGGCCCTTGCATATTAAACAAGCTT-ATTAATTTTGTAAAAGA  11504
              |||  | | || || |||||  | |||  ||||  |  | |||||||||||
Sbjct  7564   CTACTCCTCGGACCCTGCATTCTCAAC-CGCTTGGTCCAGTTTGTAAAAGA  7613


 Score = 59.9 bits (65),  Expect = 9e-06
 Identities = 100/143 (70%), Gaps = 4/143 (3%)
 Strand=Plus/Plus

Query  6785  CAGTACTGGCCTTTTTCTAGCAGTGATCTGTACAACTGGAAGGCTCAAAACCCTCCTTTT  6844
             ||||||||||| |||||   |  |||||| || ||||||||   | | |||||| | || 
Sbjct  1310  CAGTACTGGCCGTTTTCCTCCTCTGATCTATATAACTGGAAAAATAATAACCCTTCCTTC  1369

Query  6845  TCTGAGGACCC--GAAAGGCCTAACTGACCTGTTCGAGTCTGTCATGCACACACACAGTC  6902
             ||||| || ||  | ||    | |||| | |  ||||||||||| |   ||| |||   |
Sbjct  1370  TCTGAAGATCCAGGTAA--ATTGACTGCCTTAATCGAGTCTGTCCTCACCACCCACCAGC  1427

Query  6903  CCACTTGGGATGATTGCCAGCAG  6925
             | || ||||| || || ||||||
Sbjct  1428  CTACCTGGGACGACTGTCAGCAG  1450


 Score = 59.0 bits (64),  Expect = 9e-06
 Identities = 62/80 (78%), Gaps = 4/80 (5%)
 Strand=Plus/Plus

Query  7104  TCTACCGCCAGA--CTCTTATGGCAGGTCTCCGAGCGGCGGCACGCCGCCCCACCAATTT  7161
             |||| ||||||   ||||||  || ||||||| |   ||||  ||  |||| ||||||||
Sbjct  1613  TCTATCGCCAGTTGCTCTTA--GCGGGTCTCCAAAACGCGGGCCGAAGCCCTACCAATTT  1670

Query  7162  GGCCAAGGTAAAAGCTATAA  7181
             ||||||||||||||  ||||
Sbjct  1671  GGCCAAGGTAAAAGGAATAA  1690


 Score = 55.4 bits (60),  Expect = 1e-04
 Identities = 57/75 (76%), Gaps = 0/75 (0%)
 Strand=Plus/Plus

Query  6125  ACATTCTGCTCTGCAGAATGGCCTACTTTTAATGTGGGCTGGcccccccAGGGAACTTTT  6184
             || ||||||||||| || ||||| |||||  ||||||| ||||| |   | || ||||||
Sbjct  746   ACCTTCTGCTCTGCCGAGTGGCCAACTTTCGATGTGGGGTGGCCGCAAGATGGTACTTTT  805

Query  6185  TCCCTAGACATTATT  6199
                 | |||||||||
Sbjct  806   AATTTGGACATTATT  820


 Score = 41.0 bits (44),  Expect = 2.5
 Identities = 22/22 (100%), Gaps = 0/22 (0%)
 Strand=Plus/Plus

Query  5485  CATTTGGGGGCTCGTCCGGGAT  5506
             ||||||||||||||||||||||
Sbjct  142   CATTTGGGGGCTCGTCCGGGAT  163


>NC_007815.2 PreXMRV-1 provirus, complete genome
Length=8197

 Score = 211 bits (233),  Expect = 2e-51
 Identities = 327/464 (70%), Gaps = 5/464 (1%)
 Strand=Plus/Plus

Query  8855  TTGGGAAGTGGATTTTACTGAGGTAAAGCCTGGGAGGTATGGGTATAAGTACTTGCTAGT  8914
             ||||||||| ||||| || || |||||||| ||   ||||||||| |||||| | |||||
Sbjct  4972  TTGGGAAGTTGATTTCACGGAAGTAAAGCCAGGACTGTATGGGTACAAGTACCTCCTAGT  5031

Query  8915  AATGGTTGACACATTTTCGGGCTGGGTGGAAGCCTTCCCCACGAAACGGGAGACTGCCCA  8974
               | || ||||| || || |||||||| || || ||||| || || ||||| |||||| |
Sbjct  5032  GTTTGTAGACACCTTCTCTGGCTGGGTAGAGGCATTCCCGACCAAGCGGGAAACTGCCAA  5091

Query  8975  AGTGGTTGCTAAGGCATTACTAGAAGAAATTATTCCCAGATATGGGGTTCCTGAGGTTTT  9034
              || ||  | ||     |  ||||||| ||| |||| |||| |||  | ||  |||| ||
Sbjct  5092  GGTCGTGTCCAAAAAGCTGTTAGAAGACATTTTTCCGAGATTTGGAATGCCGCAGGTATT  5151

Query  9035  AGGCTCCGATAACGGCCCAGCTTTCATCAGTAACGTCCTACAAGGACTAGCCCGAGCGA-  9093
              || || |||||||| || || |||  |    | ||    ||   | | ||| ||   | 
Sbjct  5152  GGGATCTGATAACGGGCCTGCCTTCGCCTCCCAGGTAAGTCAGTCAGTGGCC-GATTTAC  5210

Query  9094  TAGGGATCAATTGGAAGTTACATTGTGAATATAATCCCCAGAGCTCAGGGCAGGTAGAGA  9153
             | |||||| ||||||||||||||||||  ||||  |||||||| ||||| |||||||| |
Sbjct  5211  TGGGGATCGATTGGAAGTTACATTGTGCTTATAGACCCCAGAGTTCAGGACAGGTAGAAA  5270

Query  9154  GAATGAATCGGACTCTAAAGGAGACCTTGTTCAAACTAGCCATCGAGACTGGC---GGGG  9210
             |||||||| | ||  | |||||||| |||  |||| || |  | |   |||||    | |
Sbjct  5271  GAATGAATAGAACAATTAAGGAGACTTTGACCAAATTAACGCTTGCATCTGGCACTAGAG  5330

Query  9211  ACTGGGTGACCCTCTTACCCTATGCCATCTTCCGGGTCCGGAACTCACCATATGTACATG  9270
             |||||||   |||  | ||||  ||| ||| ||| | ||||||  | ||       || |
Sbjct  5331  ACTGGGTACTCCTACTCCCCTTAGCCCTCTACCGAGCCCGGAATACTCCGGGCCCCCACG  5390

Query  9271  GTTTGACACCTTTCGAAATTCTGTATGGGGCACCACCCCCCATT  9314
             |  |||| || |  |||||||||||||||||||| || ||| ||
Sbjct  5391  GACTGACTCCGTATGAAATTCTGTATGGGGCACCCCCGCCCCTT  5434


 Score = 144 bits (159),  Expect = 3e-31
 Identities = 267/392 (68%), Gaps = 0/392 (0%)
 Strand=Plus/Plus

Query  8312  CAGTACCCCATGTCTGCAGAGGCGCGGAAAGGGATTGCCCCGCACATTAACCGTTTACTG  8371
             || |||||||||||   ||| ||  ||   ||||||   || |||||  |  |  |  ||
Sbjct  2783  CAATACCCCATGTCACAAGAAGCCAGGCTGGGGATTAAGCCCCACATACAGAGACTGTTG  2842

Query  8372  GAAGCTGGAATACTGAAACCTTGCCATTCTGCCTGGAACACCCCACTTCTCCCCGTTAAG  8431
             ||    |||||| ||  ||| ||||| | | ||||||| || || || || |||||||||
Sbjct  2843  GACCAGGGAATATTGGTACCCTGCCAGTATCCCTGGAATACACCCCTGCTGCCCGTTAAG  2902

Query  8432  AAACCGGGGGGAAAAGATTATAGGCCAGTCCAGGACTTGAGGGAAGTAAATAAGAGGGTT  8491
             ||||| |||   || ||||| ||||| ||||||||  |||| ||||| || ||| |||| 
Sbjct  2903  AAACCAGGGACTAATGATTACAGGCCTGTCCAGGATCTGAGAGAAGTCAACAAGCGGGTG  2962

Query  8492  GAAGACATCCATCCCACGGTCCCCAACCCTTATACCTTACTAAGTCACTTGCCCCCTTCA  8551
             || || ||||| ||||| |  ||||| ||||||| | |  |||||    | || || || 
Sbjct  2963  GAGGATATCCACCCCACCGGGCCCAATCCTTATAACCTCTTAAGTGGACTCCCTCCGTCC  3022

Query  8552  CATGTCTGGTATACTACCTTAGACCTAAAGGATGCGTTTTTTAGCATAGCCCTGGCACCC  8611
             ||    ||||| |||    | ||  |||||||||| |||||  || |    ||    |||
Sbjct  3023  CACCAGTGGTACACTGTGCTTGATTTAAAGGATGCCTTTTTCTGCCTGAGACTCCACCCC  3082

Query  8612  AGCAGCCAACACATTTTTGCCTTCGAATGGAATGATGGCAATACGGGAACCCCCGGGCAG  8671
             | ||| || |   | || ||||| || ||||  |||    | | ||||| | | || || 
Sbjct  3083  ACCAGTCAGCCTCTCTTCGCCTTTGAGTGGAGAGATCCAGAAATGGGAATCTCTGGACAA  3142

Query  8672  CTGACCTGGACTAGACTACCGCAAGGCTACAA  8703
              |||||||||| ||||| || || || | |||
Sbjct  3143  TTGACCTGGACCAGACTCCCACAGGGTTTCAA  3174


 Score = 142 bits (157),  Expect = 1e-30
 Identities = 246/351 (70%), Gaps = 10/351 (3%)
 Strand=Plus/Plus

Query  11159  TAGAGAAGTCGCTCACCTCTCTATCCGAGGTAGTACTCCAGAATAGAAGAGGACTTGATT  11218
              |||| || || || |||||  ||||||||||||| || || ||  |||||||  | || |
Sbjct  7268   TAGAAAAATCCCTGACCTCGTTATCCGAGGTAGTCCTGCAAAACCGAAGAGGGTTAGACT  7327

Query  11219  TGTTGTTCCTCCAACAAGGGGGACTGTGTGCCGCGCTGGGGGAGGAATGTTGTTTTTATG  11278
              |  | || ||  || ||||||||||||||||||| ||    || ||||| ||||| ||||
Sbjct  7328   TACTATTTCTAAAAGAAGGGGGACTGTGTGCCGCCCTAAAAGAAGAATGCTGTTTCTATG  7387

Query  11279  CTGACCATACTGGTGTGGTAAAAGAATCCATGGCAAAGGTGAGAGAAGGGTT--AGCTAA  11336
              | ||||| ||||| || |||| |||   |||||| ||| | |||||| || |  | || |
Sbjct  7388   CAGACCACACTGGCGTAGTAAGAGATAGCATGGCTAAGCTAAGAGAAAGGCTAAACCTGA  7447

Query  11337  GAGAAAACGGGAAAGGGAAGCTCAGGAGAA--CTGGTTTGAGGCTTGGTTTAACAGATCT  11394
              || ||||   |     |||  |||||| ||   ||||||||||    ||||||||| || 
Sbjct  7448   GACAAAAATTG--TTCGAA--TCAGGACAAGGGTGGTTTGAGGGACTGTTTAACAGGTCC  7503

Query  11395  CCTTGGCTCACCACCTTAGTATCTACCTTAGTGGGCCCAATTATCTTGCTTGTGCTTATT  11454
              || ||| |||| ||| |  |||| ||| |  |||||||  | ||  | ||| |  | || 
Sbjct  7504   CCATGGTTCACGACCCTGATATCCACCATTATGGGCCCTCTGATAGTACTTTTATTAATC  7563

Query  11455  CTAACCTTGGGCCCTTGCATATTAAACAAGCTT-ATTAATTTTGTAAAAGA  11504
              |||  | | || || |||||  | |||  ||||  |  | |||||||||||
Sbjct  7564   CTACTCCTCGGACCCTGCATTCTCAAC-CGCTTGGTCCAGTTTGTAAAAGA  7613


 Score = 59.9 bits (65),  Expect = 9e-06
 Identities = 100/143 (70%), Gaps = 4/143 (3%)
 Strand=Plus/Plus

Query  6785  CAGTACTGGCCTTTTTCTAGCAGTGATCTGTACAACTGGAAGGCTCAAAACCCTCCTTTT  6844
             ||||||||||| |||||   |  |||||| || ||||||||   | | |||||| | || 
Sbjct  1310  CAGTACTGGCCGTTTTCCTCCTCTGATCTATATAACTGGAAAAATAATAACCCTTCCTTC  1369

Query  6845  TCTGAGGACCC--GAAAGGCCTAACTGACCTGTTCGAGTCTGTCATGCACACACACAGTC  6902
             ||||| || ||  | ||    | |||| | |  ||||||||||| |   ||| |||   |
Sbjct  1370  TCTGAAGATCCAGGTAA--ATTGACTGCCTTAATCGAGTCTGTCCTCACCACCCACCAGC  1427

Query  6903  CCACTTGGGATGATTGCCAGCAG  6925
             | || ||||| || || ||||||
Sbjct  1428  CTACCTGGGACGACTGTCAGCAG  1450


 Score = 59.0 bits (64),  Expect = 9e-06
 Identities = 62/80 (78%), Gaps = 4/80 (5%)
 Strand=Plus/Plus

Query  7104  TCTACCGCCAGA--CTCTTATGGCAGGTCTCCGAGCGGCGGCACGCCGCCCCACCAATTT  7161
             |||| ||||||   ||||||  || ||||||| |   ||||  ||  |||| ||||||||
Sbjct  1613  TCTATCGCCAGTTGCTCTTA--GCGGGTCTCCAAAACGCGGGCCGAAGCCCTACCAATTT  1670

Query  7162  GGCCAAGGTAAAAGCTATAA  7181
             ||||||||||||||  ||||
Sbjct  1671  GGCCAAGGTAAAAGGAATAA  1690


 Score = 55.4 bits (60),  Expect = 1e-04
 Identities = 57/75 (76%), Gaps = 0/75 (0%)
 Strand=Plus/Plus

Query  6125  ACATTCTGCTCTGCAGAATGGCCTACTTTTAATGTGGGCTGGcccccccAGGGAACTTTT  6184
             || ||||||||||| || ||||| |||||  ||||||| ||||| |   | || ||||||
Sbjct  746   ACCTTCTGCTCTGCCGAGTGGCCAACTTTCGATGTGGGGTGGCCGCAAGATGGTACTTTT  805

Query  6185  TCCCTAGACATTATT  6199
                 | |||||||||
Sbjct  806   AATTTGGACATTATT  820


 Score = 41.0 bits (44),  Expect = 2.5
 Identities = 22/22 (100%), Gaps = 0/22 (0%)
 Strand=Plus/Plus

Query  5485  CATTTGGGGGCTCGTCCGGGAT  5506
             ||||||||||||||||||||||
Sbjct  142   CATTTGGGGGCTCGTCCGGGAT  163


>FR871849.1 PreXMRV-1 complete proviral genome
Length=8197

 Score = 211 bits (233),  Expect = 2e-51
 Identities = 327/464 (70%), Gaps = 5/464 (1%)
 Strand=Plus/Plus

Query  8855  TTGGGAAGTGGATTTTACTGAGGTAAAGCCTGGGAGGTATGGGTATAAGTACTTGCTAGT  8914
             ||||||||| ||||| || || |||||||| ||   ||||||||| |||||| | |||||
Sbjct  4972  TTGGGAAGTTGATTTCACGGAAGTAAAGCCAGGACTGTATGGGTACAAGTACCTCCTAGT  5031

Query  8915  AATGGTTGACACATTTTCGGGCTGGGTGGAAGCCTTCCCCACGAAACGGGAGACTGCCCA  8974
               | || ||||| || || |||||||| || || ||||| || || ||||| |||||| |
Sbjct  5032  GTTTGTAGACACCTTCTCTGGCTGGGTAGAGGCATTCCCGACCAAGCGGGAAACTGCCAA  5091

Query  8975  AGTGGTTGCTAAGGCATTACTAGAAGAAATTATTCCCAGATATGGGGTTCCTGAGGTTTT  9034
              || ||  | ||     |  ||||||| ||| |||| |||| |||  | ||  |||| ||
Sbjct  5092  GGTCGTGTCCAAAAAGCTGTTAGAAGACATTTTTCCGAGATTTGGAATGCCGCAGGTATT  5151

Query  9035  AGGCTCCGATAACGGCCCAGCTTTCATCAGTAACGTCCTACAAGGACTAGCCCGAGCGA-  9093
              || || |||||||| || || |||  |    | ||    ||   | | ||| ||   | 
Sbjct  5152  GGGATCTGATAACGGGCCTGCCTTCGCCTCCCAGGTAAGTCAGTCAGTGGCC-GATTTAC  5210

Query  9094  TAGGGATCAATTGGAAGTTACATTGTGAATATAATCCCCAGAGCTCAGGGCAGGTAGAGA  9153
             | |||||| ||||||||||||||||||  ||||  |||||||| ||||| |||||||| |
Sbjct  5211  TGGGGATCGATTGGAAGTTACATTGTGCTTATAGACCCCAGAGTTCAGGACAGGTAGAAA  5270

Query  9154  GAATGAATCGGACTCTAAAGGAGACCTTGTTCAAACTAGCCATCGAGACTGGC---GGGG  9210
             |||||||| | ||  | |||||||| |||  |||| || |  | |   |||||    | |
Sbjct  5271  GAATGAATAGAACAATTAAGGAGACTTTGACCAAATTAACGCTTGCATCTGGCACTAGAG  5330

Query  9211  ACTGGGTGACCCTCTTACCCTATGCCATCTTCCGGGTCCGGAACTCACCATATGTACATG  9270
             |||||||   |||  | ||||  ||| ||| ||| | ||||||  | ||       || |
Sbjct  5331  ACTGGGTACTCCTACTCCCCTTAGCCCTCTACCGAGCCCGGAATACTCCGGGCCCCCACG  5390

Query  9271  GTTTGACACCTTTCGAAATTCTGTATGGGGCACCACCCCCCATT  9314
             |  |||| || |  |||||||||||||||||||| || ||| ||
Sbjct  5391  GACTGACTCCGTATGAAATTCTGTATGGGGCACCCCCGCCCCTT  5434


 Score = 144 bits (159),  Expect = 3e-31
 Identities = 267/392 (68%), Gaps = 0/392 (0%)
 Strand=Plus/Plus

Query  8312  CAGTACCCCATGTCTGCAGAGGCGCGGAAAGGGATTGCCCCGCACATTAACCGTTTACTG  8371
             || |||||||||||   ||| ||  ||   ||||||   || |||||  |  |  |  ||
Sbjct  2783  CAATACCCCATGTCACAAGAAGCCAGGCTGGGGATTAAGCCCCACATACAGAGACTGTTG  2842

Query  8372  GAAGCTGGAATACTGAAACCTTGCCATTCTGCCTGGAACACCCCACTTCTCCCCGTTAAG  8431
             ||    |||||| ||  ||| ||||| | | ||||||| || || || || |||||||||
Sbjct  2843  GACCAGGGAATATTGGTACCCTGCCAGTATCCCTGGAATACACCCCTGCTGCCCGTTAAG  2902

Query  8432  AAACCGGGGGGAAAAGATTATAGGCCAGTCCAGGACTTGAGGGAAGTAAATAAGAGGGTT  8491
             ||||| |||   || ||||| ||||| ||||||||  |||| ||||| || ||| |||| 
Sbjct  2903  AAACCAGGGACTAATGATTACAGGCCTGTCCAGGATCTGAGAGAAGTCAACAAGCGGGTG  2962

Query  8492  GAAGACATCCATCCCACGGTCCCCAACCCTTATACCTTACTAAGTCACTTGCCCCCTTCA  8551
             || || ||||| ||||| |  ||||| ||||||| | |  |||||    | || || || 
Sbjct  2963  GAGGATATCCACCCCACCGGGCCCAATCCTTATAACCTCTTAAGTGGACTCCCTCCGTCC  3022

Query  8552  CATGTCTGGTATACTACCTTAGACCTAAAGGATGCGTTTTTTAGCATAGCCCTGGCACCC  8611
             ||    ||||| |||    | ||  |||||||||| |||||  || |    ||    |||
Sbjct  3023  CACCAGTGGTACACTGTGCTTGATTTAAAGGATGCCTTTTTCTGCCTGAGACTCCACCCC  3082

Query  8612  AGCAGCCAACACATTTTTGCCTTCGAATGGAATGATGGCAATACGGGAACCCCCGGGCAG  8671
             | ||| || |   | || ||||| || ||||  |||    | | ||||| | | || || 
Sbjct  3083  ACCAGTCAGCCTCTCTTCGCCTTTGAGTGGAGAGATCCAGAAATGGGAATCTCTGGACAA  3142

Query  8672  CTGACCTGGACTAGACTACCGCAAGGCTACAA  8703
              |||||||||| ||||| || || || | |||
Sbjct  3143  TTGACCTGGACCAGACTCCCACAGGGTTTCAA  3174


 Score = 142 bits (157),  Expect = 1e-30
 Identities = 246/351 (70%), Gaps = 10/351 (3%)
 Strand=Plus/Plus

Query  11159  TAGAGAAGTCGCTCACCTCTCTATCCGAGGTAGTACTCCAGAATAGAAGAGGACTTGATT  11218
              |||| || || || |||||  ||||||||||||| || || ||  |||||||  | || |
Sbjct  7268   TAGAAAAATCCCTGACCTCGTTATCCGAGGTAGTCCTGCAAAACCGAAGAGGGTTAGACT  7327

Query  11219  TGTTGTTCCTCCAACAAGGGGGACTGTGTGCCGCGCTGGGGGAGGAATGTTGTTTTTATG  11278
              |  | || ||  || ||||||||||||||||||| ||    || ||||| ||||| ||||
Sbjct  7328   TACTATTTCTAAAAGAAGGGGGACTGTGTGCCGCCCTAAAAGAAGAATGCTGTTTCTATG  7387

Query  11279  CTGACCATACTGGTGTGGTAAAAGAATCCATGGCAAAGGTGAGAGAAGGGTT--AGCTAA  11336
              | ||||| ||||| || |||| |||   |||||| ||| | |||||| || |  | || |
Sbjct  7388   CAGACCACACTGGCGTAGTAAGAGATAGCATGGCTAAGCTAAGAGAAAGGCTAAACCTGA  7447

Query  11337  GAGAAAACGGGAAAGGGAAGCTCAGGAGAA--CTGGTTTGAGGCTTGGTTTAACAGATCT  11394
              || ||||   |     |||  |||||| ||   ||||||||||    ||||||||| || 
Sbjct  7448   GACAAAAATTG--TTCGAA--TCAGGACAAGGGTGGTTTGAGGGACTGTTTAACAGGTCC  7503

Query  11395  CCTTGGCTCACCACCTTAGTATCTACCTTAGTGGGCCCAATTATCTTGCTTGTGCTTATT  11454
              || ||| |||| ||| |  |||| ||| |  |||||||  | ||  | ||| |  | || 
Sbjct  7504   CCATGGTTCACGACCCTGATATCCACCATTATGGGCCCTCTGATAGTACTTTTATTAATC  7563

Query  11455  CTAACCTTGGGCCCTTGCATATTAAACAAGCTT-ATTAATTTTGTAAAAGA  11504
              |||  | | || || |||||  | |||  ||||  |  | |||||||||||
Sbjct  7564   CTACTCCTCGGACCCTGCATTCTCAAC-CGCTTGGTCCAGTTTGTAAAAGA  7613


 Score = 59.9 bits (65),  Expect = 9e-06
 Identities = 100/143 (70%), Gaps = 4/143 (3%)
 Strand=Plus/Plus

Query  6785  CAGTACTGGCCTTTTTCTAGCAGTGATCTGTACAACTGGAAGGCTCAAAACCCTCCTTTT  6844
             ||||||||||| |||||   |  |||||| || ||||||||   | | |||||| | || 
Sbjct  1310  CAGTACTGGCCGTTTTCCTCCTCTGATCTATATAACTGGAAAAATAATAACCCTTCCTTC  1369

Query  6845  TCTGAGGACCC--GAAAGGCCTAACTGACCTGTTCGAGTCTGTCATGCACACACACAGTC  6902
             ||||| || ||  | ||    | |||| | |  ||||||||||| |   ||| |||   |
Sbjct  1370  TCTGAAGATCCAGGTAA--ATTGACTGCCTTAATCGAGTCTGTCCTCACCACCCACCAGC  1427

Query  6903  CCACTTGGGATGATTGCCAGCAG  6925
             | || ||||| || || ||||||
Sbjct  1428  CTACCTGGGACGACTGTCAGCAG  1450


 Score = 59.0 bits (64),  Expect = 9e-06
 Identities = 62/80 (78%), Gaps = 4/80 (5%)
 Strand=Plus/Plus

Query  7104  TCTACCGCCAGA--CTCTTATGGCAGGTCTCCGAGCGGCGGCACGCCGCCCCACCAATTT  7161
             |||| ||||||   ||||||  || ||||||| |   ||||  ||  |||| ||||||||
Sbjct  1613  TCTATCGCCAGTTGCTCTTA--GCGGGTCTCCAAAACGCGGGCCGAAGCCCTACCAATTT  1670

Query  7162  GGCCAAGGTAAAAGCTATAA  7181
             ||||||||||||||  ||||
Sbjct  1671  GGCCAAGGTAAAAGGAATAA  1690


 Score = 55.4 bits (60),  Expect = 1e-04
 Identities = 57/75 (76%), Gaps = 0/75 (0%)
 Strand=Plus/Plus

Query  6125  ACATTCTGCTCTGCAGAATGGCCTACTTTTAATGTGGGCTGGcccccccAGGGAACTTTT  6184
             || ||||||||||| || ||||| |||||  ||||||| ||||| |   | || ||||||
Sbjct  746   ACCTTCTGCTCTGCCGAGTGGCCAACTTTCGATGTGGGGTGGCCGCAAGATGGTACTTTT  805

Query  6185  TCCCTAGACATTATT  6199
                 | |||||||||
Sbjct  806   AATTTGGACATTATT  820


 Score = 41.0 bits (44),  Expect = 2.5
 Identities = 22/22 (100%), Gaps = 0/22 (0%)
 Strand=Plus/Plus

Query  5485  CATTTGGGGGCTCGTCCGGGAT  5506
             ||||||||||||||||||||||
Sbjct  142   CATTTGGGGGCTCGTCCGGGAT  163


>NC_001702.1 Murine type C retrovirus, complete genome
Length=8135

 Score = 207 bits (229),  Expect = 3e-50
 Identities = 354/505 (70%), Gaps = 19/505 (4%)
 Strand=Plus/Plus

Query  8820  GGTACGAGGGTACGGGGAAGAGCG-CCGGGACGGAGTTGGGAAGTGGATTTTACTGAGGT  8878
             ||||||||  |||| || | | || || | ||  | ||||||| | || || ||||| ||
Sbjct  4957  GGTACGAG--TACGCGGGACATCGACCAGTACCCA-TTGGGAAATTGACTTCACTGAAGT  5013

Query  8879  AAAGCCTGGGAGGTATGGGTATAAGTACTTGCTAGTAATGGTTGACACATTTTCGGGCTG  8938
              || || |||  ||| ||||| |||||| | || ||  | || ||||| || || |||||
Sbjct  5014  TAAACCAGGGCTGTACGGGTACAAGTACCTCCTGGTGTTCGTAGACACCTTCTCTGGCTG  5073

Query  8939  GGTGGAAGCCTTCCCCACGAAACGGGAGACTGCCCAAGTGGTTGCTAAGGCATTACTAGA  8998
             ||||||||||||||| || ||||| || |||||| | || ||  | |||    || ||||
Sbjct  5074  GGTGGAAGCCTTCCCAACTAAACGTGAAACTGCCAAGGTTGTGACCAAGAAGCTATTAGA  5133

Query  8999  AGAAATTATTCCC-AGATATGGGGTTCCTGAGGTTTTAGGCTCCGATAACGGCCCAGCTT  9057
             ||||| ||||||| ||||  ||| | ||  |||| || || |||||||| || || || |
Sbjct  5134  AGAAA-TATTCCCAAGATTCGGGATGCCACAGGTATTGGGTTCCGATAATGGGCCTGCCT  5192

Query  9058  TCAT----CAGTAACGTCCTACAAGGACTAGCCCGAGCGA-TAGGGATCAATTGGAAGTT  9112
             || |    |||  | |||     ||     | ||||   | | |||||| ||||||| ||
Sbjct  5193  TCGTCTCCCAGGTAAGTC-----AGTCGGTGGCCGATTTACTGGGGATCGATTGGAAATT  5247

Query  9113  ACATTGTGAATATAATCCCCAGAGCTCAGGGCAGGTAGAGAGAATGAATCGGACTCTAAA  9172
             ||||||||  ||||  |||||||| ||||| |||||||| ||||||||| | ||  | ||
Sbjct  5248  ACATTGTGCTTATAGACCCCAGAGTTCAGGTCAGGTAGAAAGAATGAATAGAACCATCAA  5307

Query  9173  GGAGACCTTGTTCAAACTAGCCATCGAGACTGGC---GGGGACTGGGTGACCCTCTTACC  9229
             ||||||  |    ||| ||  | | |   |||||    | ||||||||   |||  | ||
Sbjct  5308  GGAGACTCTAACTAAATTAAACCTTGCAGCTGGCACTAGAGACTGGGTACTCCTACTCCC  5367

Query  9230  CTATGCCATCTTCCGGGTCCGGAACTCACCATATGTACATGGTTTGACACCTTTCGAAAT  9289
             ||  ||| ||| ||| | ||||||| | ||       |||||  |||| || |  |||||
Sbjct  5368  CTTAGCCCTCTACCGAGCCCGGAACACTCCGGGCCCCCATGGACTGACTCCGTATGAAAT  5427

Query  9290  TCTGTATGGGGCACCACCCCCCATT  9314
             ||||||||||||||| || ||| ||
Sbjct  5428  TCTGTATGGGGCACCCCCGCCCCTT  5452


 Score = 156 bits (172),  Expect = 4e-35
 Identities = 230/326 (71%), Gaps = 0/326 (0%)
 Strand=Plus/Plus

Query  8378  GGAATACTGAAACCTTGCCATTCTGCCTGGAACACCCCACTTCTCCCCGTTAAGAAACCG  8437
             |||||| ||  ||||||||| ||  |||||||||| || || || |||||||||||||| 
Sbjct  2867  GGAATATTGGTACCTTGCCAGTCCCCCTGGAACACACCCCTGCTGCCCGTTAAGAAACCA  2926

Query  8438  GGGGGAAAAGATTATAGGCCAGTCCAGGACTTGAGGGAAGTAAATAAGAGGGTTGAAGAC  8497
             |||   || ||||| ||||| ||||||||  |||| ||||| || ||| |||| ||||| 
Sbjct  2927  GGGACTAATGATTACAGGCCTGTCCAGGATCTGAGAGAAGTCAACAAGCGGGTGGAAGAT  2986

Query  8498  ATCCATCCCACGGTCCCCAACCCTTATACCTTACTAAGTCACTTGCCCCCTTCACATGTC  8557
             ||||| ||||| || ||||| ||||| | | |  |||||    | || || || ||    
Sbjct  2987  ATCCACCCCACCGTGCCCAATCCTTACAACCTCTTAAGTGGACTCCCTCCGTCCCACCAG  3046

Query  8558  TGGTATACTACCTTAGACCTAAAGGATGCGTTTTTTAGCATAGCCCTGGCACCCAGCAGC  8617
             ||||| |||    | ||  |||| ||||| |||||  || |    ||    |||| ||| 
Sbjct  3047  TGGTACACTGTGCTTGATTTAAAAGATGCCTTTTTCTGCCTGAGACTCCACCCCACCAGT  3106

Query  8618  CAACACATTTTTGCCTTCGAATGGAATGATGGCAATACGGGAACCCCCGGGCAGCTGACC  8677
             || |   | |||||||| || ||||  |||    | | ||||| | | || ||  |||||
Sbjct  3107  CAGCCTCTCTTTGCCTTTGAGTGGAGAGATCCAGAAATGGGAATCTCTGGACAATTGACC  3166

Query  8678  TGGACTAGACTACCGCAAGGCTACAA  8703
             ||||| ||||| || || || | |||
Sbjct  3167  TGGACCAGACTCCCACAGGGTTTCAA  3192


 Score = 59.9 bits (65),  Expect = 9e-06
 Identities = 262/409 (64%), Gaps = 7/409 (2%)
 Strand=Plus/Plus

Query  6785  CAGTACTGGCCT-TTTTCTAGCAGTGATCTGTACAACTGGAAGGCTCAAAACCCTCCTTT  6843
             |||||||||||  |||||   |   ||||| || ||||||||   | | |||||| | ||
Sbjct  1312  CAGTACTGGCCGGTTTTCCTCCTCGGATCTATATAACTGGAAAAATAATAACCCTTCCTT  1371

Query  6844  TTCTGAGGACCC--GAAAGGCCTAACTGACCTGTTCGAGTCTGTCATGCACACACACAGT  6901
              || || || ||  | ||    | |||| | |  ||||||||||| |   ||| |||   
Sbjct  1372  CTCCGAAGATCCAGGTAAAT--TGACTGCCTTAATCGAGTCTGTCCTCACCACCCACCAG  1429

Query  6902  CCCACTTGGGATGATTGCCAGCAGCTTCTTAAGACCTTATTCACCACCGAGGAGCGCGAG  6961
             || ||||||||||| || || ||| | ||   |||  |  | ||    || ||     ||
Sbjct  1430  CCTACTTGGGATGACTGTCAACAGTTGCTGGGGACTCTGCTGACAGGAGAAGAAAAGCAG  1489

Query  6962  CGAATCCTCACCGAGGCCAGAAAAAATGTCCCCGGCGACAACGGAAGACCGACGACCTTG  7021
             ||  | |||   || ||||||||    ||||  |||||| | ||  | || ||    |||
Sbjct  1490  CGGGTGCTCCTGGAAGCCAGAAAGGCAGTCCGGGGCGACGATGGCCGCCCCACCCAATTG  1549

Query  7022  CCGAACCTGATAGACGAGCGCTTTCCCC-TGAATAGACCGGATTGGGACTTTGGGAACGC  7080
             || ||   ||| || |   ||||||||| |  |  | || || |||||||     | |  
Sbjct  1550  CCCAATGAGATCGAGGCT-GCTTTCCCCCTCGAACGTCCCGACTGGGACTACACCACCCT  1608

Query  7081  AGAAGGTAGGGAGCGTCTCCGAGTCTACCGCCAGACTCTTATGGCAGGTCTCCGAGCGGC  7140
                ||||||| | |  ||     |||| ||||||   ||  |||| ||||||| |   ||
Sbjct  1609  TAGAGGTAGGAACCACCTAGTTCTCTATCGCCAGCTGCTCTTGGCGGGTCTCCAAAATGC  1668

Query  7141  GGCACGCCGCCCCACCAATTTGGCCAAGGTAAAAGCTATAATGCAAGGG  7189
             ||   |  |||||||||||||||| ||||||||||  ||||  || |||
Sbjct  1669  GGGCAGGAGCCCCACCAATTTGGCTAAGGTAAAAGGAATAACCCAGGGG  1717


 Score = 46.4 bits (50),  Expect = 0.058
 Identities = 55/75 (73%), Gaps = 0/75 (0%)
 Strand=Plus/Plus

Query  6125  ACATTCTGCTCTGCAGAATGGCCTACTTTTAATGTGGGCTGGcccccccAGGGAACTTTT  6184
             || ||||||||||| || ||||| |||||   ||| || ||||| |   | || ||||||
Sbjct  746   ACCTTCTGCTCTGCCGAGTGGCCAACTTTCGGTGTAGGGTGGCCGCAAGATGGTACTTTT  805

Query  6185  TCCCTAGACATTATT  6199
                 | |||||||||
Sbjct  806   AATTTGGACATTATT  820


 Score = 45.5 bits (49),  Expect = 0.20
 Identities = 104/153 (68%), Gaps = 8/153 (5%)
 Strand=Plus/Plus

Query  7961  GTGACCCACTCCTTCCTAGTTATCCCTGAATGCCCTGCCCCCTTACTGGGGCGCGATCTC  8020
             || || ||||| |||||   | | || || ||||||   || || || ||  | ||  | 
Sbjct  2471  GTCACTCACTCTTTCCTCCATGTGCCGGACTGCCCTTATCCTTTGCTAGGAAGGGACTTG  2530

Query  8021  CTGACTAAGATCAGGGCTCAGATCCATTTTGAGCCGGAT--GGCATTAAGCTATTGGATG  8078
              |||||||| | | ||| |||||||| || |||  ||||  ||   | || |  |||  |
Sbjct  2531  TTGACTAAGTTAAAGGCCCAGATCCACTTCGAG--GGATCGGGAGCTCAGGTTGTGG--G  2586

Query  8079  GCCAA--GGACAGCCCCTCCACATTTTGACCCT  8109
              ||||  ||||||||||| ||  | ||||||||
Sbjct  2587  ACCAAAAGGACAGCCCCTGCAGGTGTTGACCCT  2619


 Score = 41.0 bits (44),  Expect = 2.5
 Identities = 22/22 (100%), Gaps = 0/22 (0%)
 Strand=Plus/Plus

Query  5485  CATTTGGGGGCTCGTCCGGGAT  5506
             ||||||||||||||||||||||
Sbjct  142   CATTTGGGGGCTCGTCCGGGAT  163


>X94150.1 Retroviridae complete genome (murine type C retrovirus)
Length=8135

 Score = 207 bits (229),  Expect = 3e-50
 Identities = 354/505 (70%), Gaps = 19/505 (4%)
 Strand=Plus/Plus

Query  8820  GGTACGAGGGTACGGGGAAGAGCG-CCGGGACGGAGTTGGGAAGTGGATTTTACTGAGGT  8878
             ||||||||  |||| || | | || || | ||  | ||||||| | || || ||||| ||
Sbjct  4957  GGTACGAG--TACGCGGGACATCGACCAGTACCCA-TTGGGAAATTGACTTCACTGAAGT  5013

Query  8879  AAAGCCTGGGAGGTATGGGTATAAGTACTTGCTAGTAATGGTTGACACATTTTCGGGCTG  8938
              || || |||  ||| ||||| |||||| | || ||  | || ||||| || || |||||
Sbjct  5014  TAAACCAGGGCTGTACGGGTACAAGTACCTCCTGGTGTTCGTAGACACCTTCTCTGGCTG  5073

Query  8939  GGTGGAAGCCTTCCCCACGAAACGGGAGACTGCCCAAGTGGTTGCTAAGGCATTACTAGA  8998
             ||||||||||||||| || ||||| || |||||| | || ||  | |||    || ||||
Sbjct  5074  GGTGGAAGCCTTCCCAACTAAACGTGAAACTGCCAAGGTTGTGACCAAGAAGCTATTAGA  5133

Query  8999  AGAAATTATTCCC-AGATATGGGGTTCCTGAGGTTTTAGGCTCCGATAACGGCCCAGCTT  9057
             ||||| ||||||| ||||  ||| | ||  |||| || || |||||||| || || || |
Sbjct  5134  AGAAA-TATTCCCAAGATTCGGGATGCCACAGGTATTGGGTTCCGATAATGGGCCTGCCT  5192

Query  9058  TCAT----CAGTAACGTCCTACAAGGACTAGCCCGAGCGA-TAGGGATCAATTGGAAGTT  9112
             || |    |||  | |||     ||     | ||||   | | |||||| ||||||| ||
Sbjct  5193  TCGTCTCCCAGGTAAGTC-----AGTCGGTGGCCGATTTACTGGGGATCGATTGGAAATT  5247

Query  9113  ACATTGTGAATATAATCCCCAGAGCTCAGGGCAGGTAGAGAGAATGAATCGGACTCTAAA  9172
             ||||||||  ||||  |||||||| ||||| |||||||| ||||||||| | ||  | ||
Sbjct  5248  ACATTGTGCTTATAGACCCCAGAGTTCAGGTCAGGTAGAAAGAATGAATAGAACCATCAA  5307

Query  9173  GGAGACCTTGTTCAAACTAGCCATCGAGACTGGC---GGGGACTGGGTGACCCTCTTACC  9229
             ||||||  |    ||| ||  | | |   |||||    | ||||||||   |||  | ||
Sbjct  5308  GGAGACTCTAACTAAATTAAACCTTGCAGCTGGCACTAGAGACTGGGTACTCCTACTCCC  5367

Query  9230  CTATGCCATCTTCCGGGTCCGGAACTCACCATATGTACATGGTTTGACACCTTTCGAAAT  9289
             ||  ||| ||| ||| | ||||||| | ||       |||||  |||| || |  |||||
Sbjct  5368  CTTAGCCCTCTACCGAGCCCGGAACACTCCGGGCCCCCATGGACTGACTCCGTATGAAAT  5427

Query  9290  TCTGTATGGGGCACCACCCCCCATT  9314
             ||||||||||||||| || ||| ||
Sbjct  5428  TCTGTATGGGGCACCCCCGCCCCTT  5452


 Score = 156 bits (172),  Expect = 4e-35
 Identities = 230/326 (71%), Gaps = 0/326 (0%)
 Strand=Plus/Plus

Query  8378  GGAATACTGAAACCTTGCCATTCTGCCTGGAACACCCCACTTCTCCCCGTTAAGAAACCG  8437
             |||||| ||  ||||||||| ||  |||||||||| || || || |||||||||||||| 
Sbjct  2867  GGAATATTGGTACCTTGCCAGTCCCCCTGGAACACACCCCTGCTGCCCGTTAAGAAACCA  2926

Query  8438  GGGGGAAAAGATTATAGGCCAGTCCAGGACTTGAGGGAAGTAAATAAGAGGGTTGAAGAC  8497
             |||   || ||||| ||||| ||||||||  |||| ||||| || ||| |||| ||||| 
Sbjct  2927  GGGACTAATGATTACAGGCCTGTCCAGGATCTGAGAGAAGTCAACAAGCGGGTGGAAGAT  2986

Query  8498  ATCCATCCCACGGTCCCCAACCCTTATACCTTACTAAGTCACTTGCCCCCTTCACATGTC  8557
             ||||| ||||| || ||||| ||||| | | |  |||||    | || || || ||    
Sbjct  2987  ATCCACCCCACCGTGCCCAATCCTTACAACCTCTTAAGTGGACTCCCTCCGTCCCACCAG  3046

Query  8558  TGGTATACTACCTTAGACCTAAAGGATGCGTTTTTTAGCATAGCCCTGGCACCCAGCAGC  8617
             ||||| |||    | ||  |||| ||||| |||||  || |    ||    |||| ||| 
Sbjct  3047  TGGTACACTGTGCTTGATTTAAAAGATGCCTTTTTCTGCCTGAGACTCCACCCCACCAGT  3106

Query  8618  CAACACATTTTTGCCTTCGAATGGAATGATGGCAATACGGGAACCCCCGGGCAGCTGACC  8677
             || |   | |||||||| || ||||  |||    | | ||||| | | || ||  |||||
Sbjct  3107  CAGCCTCTCTTTGCCTTTGAGTGGAGAGATCCAGAAATGGGAATCTCTGGACAATTGACC  3166

Query  8678  TGGACTAGACTACCGCAAGGCTACAA  8703
             ||||| ||||| || || || | |||
Sbjct  3167  TGGACCAGACTCCCACAGGGTTTCAA  3192


 Score = 59.9 bits (65),  Expect = 9e-06
 Identities = 262/409 (64%), Gaps = 7/409 (2%)
 Strand=Plus/Plus

Query  6785  CAGTACTGGCCT-TTTTCTAGCAGTGATCTGTACAACTGGAAGGCTCAAAACCCTCCTTT  6843
             |||||||||||  |||||   |   ||||| || ||||||||   | | |||||| | ||
Sbjct  1312  CAGTACTGGCCGGTTTTCCTCCTCGGATCTATATAACTGGAAAAATAATAACCCTTCCTT  1371

Query  6844  TTCTGAGGACCC--GAAAGGCCTAACTGACCTGTTCGAGTCTGTCATGCACACACACAGT  6901
              || || || ||  | ||    | |||| | |  ||||||||||| |   ||| |||   
Sbjct  1372  CTCCGAAGATCCAGGTAAAT--TGACTGCCTTAATCGAGTCTGTCCTCACCACCCACCAG  1429

Query  6902  CCCACTTGGGATGATTGCCAGCAGCTTCTTAAGACCTTATTCACCACCGAGGAGCGCGAG  6961
             || ||||||||||| || || ||| | ||   |||  |  | ||    || ||     ||
Sbjct  1430  CCTACTTGGGATGACTGTCAACAGTTGCTGGGGACTCTGCTGACAGGAGAAGAAAAGCAG  1489

Query  6962  CGAATCCTCACCGAGGCCAGAAAAAATGTCCCCGGCGACAACGGAAGACCGACGACCTTG  7021
             ||  | |||   || ||||||||    ||||  |||||| | ||  | || ||    |||
Sbjct  1490  CGGGTGCTCCTGGAAGCCAGAAAGGCAGTCCGGGGCGACGATGGCCGCCCCACCCAATTG  1549

Query  7022  CCGAACCTGATAGACGAGCGCTTTCCCC-TGAATAGACCGGATTGGGACTTTGGGAACGC  7080
             || ||   ||| || |   ||||||||| |  |  | || || |||||||     | |  
Sbjct  1550  CCCAATGAGATCGAGGCT-GCTTTCCCCCTCGAACGTCCCGACTGGGACTACACCACCCT  1608

Query  7081  AGAAGGTAGGGAGCGTCTCCGAGTCTACCGCCAGACTCTTATGGCAGGTCTCCGAGCGGC  7140
                ||||||| | |  ||     |||| ||||||   ||  |||| ||||||| |   ||
Sbjct  1609  TAGAGGTAGGAACCACCTAGTTCTCTATCGCCAGCTGCTCTTGGCGGGTCTCCAAAATGC  1668

Query  7141  GGCACGCCGCCCCACCAATTTGGCCAAGGTAAAAGCTATAATGCAAGGG  7189
             ||   |  |||||||||||||||| ||||||||||  ||||  || |||
Sbjct  1669  GGGCAGGAGCCCCACCAATTTGGCTAAGGTAAAAGGAATAACCCAGGGG  1717


 Score = 46.4 bits (50),  Expect = 0.058
 Identities = 55/75 (73%), Gaps = 0/75 (0%)
 Strand=Plus/Plus

Query  6125  ACATTCTGCTCTGCAGAATGGCCTACTTTTAATGTGGGCTGGcccccccAGGGAACTTTT  6184
             || ||||||||||| || ||||| |||||   ||| || ||||| |   | || ||||||
Sbjct  746   ACCTTCTGCTCTGCCGAGTGGCCAACTTTCGGTGTAGGGTGGCCGCAAGATGGTACTTTT  805

Query  6185  TCCCTAGACATTATT  6199
                 | |||||||||
Sbjct  806   AATTTGGACATTATT  820


 Score = 45.5 bits (49),  Expect = 0.20
 Identities = 104/153 (68%), Gaps = 8/153 (5%)
 Strand=Plus/Plus

Query  7961  GTGACCCACTCCTTCCTAGTTATCCCTGAATGCCCTGCCCCCTTACTGGGGCGCGATCTC  8020
             || || ||||| |||||   | | || || ||||||   || || || ||  | ||  | 
Sbjct  2471  GTCACTCACTCTTTCCTCCATGTGCCGGACTGCCCTTATCCTTTGCTAGGAAGGGACTTG  2530

Query  8021  CTGACTAAGATCAGGGCTCAGATCCATTTTGAGCCGGAT--GGCATTAAGCTATTGGATG  8078
              |||||||| | | ||| |||||||| || |||  ||||  ||   | || |  |||  |
Sbjct  2531  TTGACTAAGTTAAAGGCCCAGATCCACTTCGAG--GGATCGGGAGCTCAGGTTGTGG--G  2586

Query  8079  GCCAA--GGACAGCCCCTCCACATTTTGACCCT  8109
              ||||  ||||||||||| ||  | ||||||||
Sbjct  2587  ACCAAAAGGACAGCCCCTGCAGGTGTTGACCCT  2619


 Score = 41.0 bits (44),  Expect = 2.5
 Identities = 22/22 (100%), Gaps = 0/22 (0%)
 Strand=Plus/Plus

Query  5485  CATTTGGGGGCTCGTCCGGGAT  5506
             ||||||||||||||||||||||
Sbjct  142   CATTTGGGGGCTCGTCCGGGAT  163


>NC_001702.1 Murine type C retrovirus, complete genome
Length=8135

 Score = 207 bits (229),  Expect = 3e-50
 Identities = 354/505 (70%), Gaps = 19/505 (4%)
 Strand=Plus/Plus

Query  8820  GGTACGAGGGTACGGGGAAGAGCG-CCGGGACGGAGTTGGGAAGTGGATTTTACTGAGGT  8878
             ||||||||  |||| || | | || || | ||  | ||||||| | || || ||||| ||
Sbjct  4957  GGTACGAG--TACGCGGGACATCGACCAGTACCCA-TTGGGAAATTGACTTCACTGAAGT  5013

Query  8879  AAAGCCTGGGAGGTATGGGTATAAGTACTTGCTAGTAATGGTTGACACATTTTCGGGCTG  8938
              || || |||  ||| ||||| |||||| | || ||  | || ||||| || || |||||
Sbjct  5014  TAAACCAGGGCTGTACGGGTACAAGTACCTCCTGGTGTTCGTAGACACCTTCTCTGGCTG  5073

Query  8939  GGTGGAAGCCTTCCCCACGAAACGGGAGACTGCCCAAGTGGTTGCTAAGGCATTACTAGA  8998
             ||||||||||||||| || ||||| || |||||| | || ||  | |||    || ||||
Sbjct  5074  GGTGGAAGCCTTCCCAACTAAACGTGAAACTGCCAAGGTTGTGACCAAGAAGCTATTAGA  5133

Query  8999  AGAAATTATTCCC-AGATATGGGGTTCCTGAGGTTTTAGGCTCCGATAACGGCCCAGCTT  9057
             ||||| ||||||| ||||  ||| | ||  |||| || || |||||||| || || || |
Sbjct  5134  AGAAA-TATTCCCAAGATTCGGGATGCCACAGGTATTGGGTTCCGATAATGGGCCTGCCT  5192

Query  9058  TCAT----CAGTAACGTCCTACAAGGACTAGCCCGAGCGA-TAGGGATCAATTGGAAGTT  9112
             || |    |||  | |||     ||     | ||||   | | |||||| ||||||| ||
Sbjct  5193  TCGTCTCCCAGGTAAGTC-----AGTCGGTGGCCGATTTACTGGGGATCGATTGGAAATT  5247

Query  9113  ACATTGTGAATATAATCCCCAGAGCTCAGGGCAGGTAGAGAGAATGAATCGGACTCTAAA  9172
             ||||||||  ||||  |||||||| ||||| |||||||| ||||||||| | ||  | ||
Sbjct  5248  ACATTGTGCTTATAGACCCCAGAGTTCAGGTCAGGTAGAAAGAATGAATAGAACCATCAA  5307

Query  9173  GGAGACCTTGTTCAAACTAGCCATCGAGACTGGC---GGGGACTGGGTGACCCTCTTACC  9229
             ||||||  |    ||| ||  | | |   |||||    | ||||||||   |||  | ||
Sbjct  5308  GGAGACTCTAACTAAATTAAACCTTGCAGCTGGCACTAGAGACTGGGTACTCCTACTCCC  5367

Query  9230  CTATGCCATCTTCCGGGTCCGGAACTCACCATATGTACATGGTTTGACACCTTTCGAAAT  9289
             ||  ||| ||| ||| | ||||||| | ||       |||||  |||| || |  |||||
Sbjct  5368  CTTAGCCCTCTACCGAGCCCGGAACACTCCGGGCCCCCATGGACTGACTCCGTATGAAAT  5427

Query  9290  TCTGTATGGGGCACCACCCCCCATT  9314
             ||||||||||||||| || ||| ||
Sbjct  5428  TCTGTATGGGGCACCCCCGCCCCTT  5452


 Score = 156 bits (172),  Expect = 4e-35
 Identities = 230/326 (71%), Gaps = 0/326 (0%)
 Strand=Plus/Plus

Query  8378  GGAATACTGAAACCTTGCCATTCTGCCTGGAACACCCCACTTCTCCCCGTTAAGAAACCG  8437
             |||||| ||  ||||||||| ||  |||||||||| || || || |||||||||||||| 
Sbjct  2867  GGAATATTGGTACCTTGCCAGTCCCCCTGGAACACACCCCTGCTGCCCGTTAAGAAACCA  2926

Query  8438  GGGGGAAAAGATTATAGGCCAGTCCAGGACTTGAGGGAAGTAAATAAGAGGGTTGAAGAC  8497
             |||   || ||||| ||||| ||||||||  |||| ||||| || ||| |||| ||||| 
Sbjct  2927  GGGACTAATGATTACAGGCCTGTCCAGGATCTGAGAGAAGTCAACAAGCGGGTGGAAGAT  2986

Query  8498  ATCCATCCCACGGTCCCCAACCCTTATACCTTACTAAGTCACTTGCCCCCTTCACATGTC  8557
             ||||| ||||| || ||||| ||||| | | |  |||||    | || || || ||    
Sbjct  2987  ATCCACCCCACCGTGCCCAATCCTTACAACCTCTTAAGTGGACTCCCTCCGTCCCACCAG  3046

Query  8558  TGGTATACTACCTTAGACCTAAAGGATGCGTTTTTTAGCATAGCCCTGGCACCCAGCAGC  8617
             ||||| |||    | ||  |||| ||||| |||||  || |    ||    |||| ||| 
Sbjct  3047  TGGTACACTGTGCTTGATTTAAAAGATGCCTTTTTCTGCCTGAGACTCCACCCCACCAGT  3106

Query  8618  CAACACATTTTTGCCTTCGAATGGAATGATGGCAATACGGGAACCCCCGGGCAGCTGACC  8677
             || |   | |||||||| || ||||  |||    | | ||||| | | || ||  |||||
Sbjct  3107  CAGCCTCTCTTTGCCTTTGAGTGGAGAGATCCAGAAATGGGAATCTCTGGACAATTGACC  3166

Query  8678  TGGACTAGACTACCGCAAGGCTACAA  8703
             ||||| ||||| || || || | |||
Sbjct  3167  TGGACCAGACTCCCACAGGGTTTCAA  3192


 Score = 59.9 bits (65),  Expect = 9e-06
 Identities = 262/409 (64%), Gaps = 7/409 (2%)
 Strand=Plus/Plus

Query  6785  CAGTACTGGCCT-TTTTCTAGCAGTGATCTGTACAACTGGAAGGCTCAAAACCCTCCTTT  6843
             |||||||||||  |||||   |   ||||| || ||||||||   | | |||||| | ||
Sbjct  1312  CAGTACTGGCCGGTTTTCCTCCTCGGATCTATATAACTGGAAAAATAATAACCCTTCCTT  1371

Query  6844  TTCTGAGGACCC--GAAAGGCCTAACTGACCTGTTCGAGTCTGTCATGCACACACACAGT  6901
              || || || ||  | ||    | |||| | |  ||||||||||| |   ||| |||   
Sbjct  1372  CTCCGAAGATCCAGGTAAAT--TGACTGCCTTAATCGAGTCTGTCCTCACCACCCACCAG  1429

Query  6902  CCCACTTGGGATGATTGCCAGCAGCTTCTTAAGACCTTATTCACCACCGAGGAGCGCGAG  6961
             || ||||||||||| || || ||| | ||   |||  |  | ||    || ||     ||
Sbjct  1430  CCTACTTGGGATGACTGTCAACAGTTGCTGGGGACTCTGCTGACAGGAGAAGAAAAGCAG  1489

Query  6962  CGAATCCTCACCGAGGCCAGAAAAAATGTCCCCGGCGACAACGGAAGACCGACGACCTTG  7021
             ||  | |||   || ||||||||    ||||  |||||| | ||  | || ||    |||
Sbjct  1490  CGGGTGCTCCTGGAAGCCAGAAAGGCAGTCCGGGGCGACGATGGCCGCCCCACCCAATTG  1549

Query  7022  CCGAACCTGATAGACGAGCGCTTTCCCC-TGAATAGACCGGATTGGGACTTTGGGAACGC  7080
             || ||   ||| || |   ||||||||| |  |  | || || |||||||     | |  
Sbjct  1550  CCCAATGAGATCGAGGCT-GCTTTCCCCCTCGAACGTCCCGACTGGGACTACACCACCCT  1608

Query  7081  AGAAGGTAGGGAGCGTCTCCGAGTCTACCGCCAGACTCTTATGGCAGGTCTCCGAGCGGC  7140
                ||||||| | |  ||     |||| ||||||   ||  |||| ||||||| |   ||
Sbjct  1609  TAGAGGTAGGAACCACCTAGTTCTCTATCGCCAGCTGCTCTTGGCGGGTCTCCAAAATGC  1668

Query  7141  GGCACGCCGCCCCACCAATTTGGCCAAGGTAAAAGCTATAATGCAAGGG  7189
             ||   |  |||||||||||||||| ||||||||||  ||||  || |||
Sbjct  1669  GGGCAGGAGCCCCACCAATTTGGCTAAGGTAAAAGGAATAACCCAGGGG  1717


 Score = 46.4 bits (50),  Expect = 0.058
 Identities = 55/75 (73%), Gaps = 0/75 (0%)
 Strand=Plus/Plus

Query  6125  ACATTCTGCTCTGCAGAATGGCCTACTTTTAATGTGGGCTGGcccccccAGGGAACTTTT  6184
             || ||||||||||| || ||||| |||||   ||| || ||||| |   | || ||||||
Sbjct  746   ACCTTCTGCTCTGCCGAGTGGCCAACTTTCGGTGTAGGGTGGCCGCAAGATGGTACTTTT  805

Query  6185  TCCCTAGACATTATT  6199
                 | |||||||||
Sbjct  806   AATTTGGACATTATT  820


 Score = 45.5 bits (49),  Expect = 0.20
 Identities = 104/153 (68%), Gaps = 8/153 (5%)
 Strand=Plus/Plus

Query  7961  GTGACCCACTCCTTCCTAGTTATCCCTGAATGCCCTGCCCCCTTACTGGGGCGCGATCTC  8020
             || || ||||| |||||   | | || || ||||||   || || || ||  | ||  | 
Sbjct  2471  GTCACTCACTCTTTCCTCCATGTGCCGGACTGCCCTTATCCTTTGCTAGGAAGGGACTTG  2530

Query  8021  CTGACTAAGATCAGGGCTCAGATCCATTTTGAGCCGGAT--GGCATTAAGCTATTGGATG  8078
              |||||||| | | ||| |||||||| || |||  ||||  ||   | || |  |||  |
Sbjct  2531  TTGACTAAGTTAAAGGCCCAGATCCACTTCGAG--GGATCGGGAGCTCAGGTTGTGG--G  2586

Query  8079  GCCAA--GGACAGCCCCTCCACATTTTGACCCT  8109
              ||||  ||||||||||| ||  | ||||||||
Sbjct  2587  ACCAAAAGGACAGCCCCTGCAGGTGTTGACCCT  2619


 Score = 41.0 bits (44),  Expect = 2.5
 Identities = 22/22 (100%), Gaps = 0/22 (0%)
 Strand=Plus/Plus

Query  5485  CATTTGGGGGCTCGTCCGGGAT  5506
             ||||||||||||||||||||||
Sbjct  142   CATTTGGGGGCTCGTCCGGGAT  163


>X94150.1 Retroviridae complete genome (murine type C retrovirus)
Length=8135

 Score = 207 bits (229),  Expect = 3e-50
 Identities = 354/505 (70%), Gaps = 19/505 (4%)
 Strand=Plus/Plus

Query  8820  GGTACGAGGGTACGGGGAAGAGCG-CCGGGACGGAGTTGGGAAGTGGATTTTACTGAGGT  8878
             ||||||||  |||| || | | || || | ||  | ||||||| | || || ||||| ||
Sbjct  4957  GGTACGAG--TACGCGGGACATCGACCAGTACCCA-TTGGGAAATTGACTTCACTGAAGT  5013

Query  8879  AAAGCCTGGGAGGTATGGGTATAAGTACTTGCTAGTAATGGTTGACACATTTTCGGGCTG  8938
              || || |||  ||| ||||| |||||| | || ||  | || ||||| || || |||||
Sbjct  5014  TAAACCAGGGCTGTACGGGTACAAGTACCTCCTGGTGTTCGTAGACACCTTCTCTGGCTG  5073

Query  8939  GGTGGAAGCCTTCCCCACGAAACGGGAGACTGCCCAAGTGGTTGCTAAGGCATTACTAGA  8998
             ||||||||||||||| || ||||| || |||||| | || ||  | |||    || ||||
Sbjct  5074  GGTGGAAGCCTTCCCAACTAAACGTGAAACTGCCAAGGTTGTGACCAAGAAGCTATTAGA  5133

Query  8999  AGAAATTATTCCC-AGATATGGGGTTCCTGAGGTTTTAGGCTCCGATAACGGCCCAGCTT  9057
             ||||| ||||||| ||||  ||| | ||  |||| || || |||||||| || || || |
Sbjct  5134  AGAAA-TATTCCCAAGATTCGGGATGCCACAGGTATTGGGTTCCGATAATGGGCCTGCCT  5192

Query  9058  TCAT----CAGTAACGTCCTACAAGGACTAGCCCGAGCGA-TAGGGATCAATTGGAAGTT  9112
             || |    |||  | |||     ||     | ||||   | | |||||| ||||||| ||
Sbjct  5193  TCGTCTCCCAGGTAAGTC-----AGTCGGTGGCCGATTTACTGGGGATCGATTGGAAATT  5247

Query  9113  ACATTGTGAATATAATCCCCAGAGCTCAGGGCAGGTAGAGAGAATGAATCGGACTCTAAA  9172
             ||||||||  ||||  |||||||| ||||| |||||||| ||||||||| | ||  | ||
Sbjct  5248  ACATTGTGCTTATAGACCCCAGAGTTCAGGTCAGGTAGAAAGAATGAATAGAACCATCAA  5307

Query  9173  GGAGACCTTGTTCAAACTAGCCATCGAGACTGGC---GGGGACTGGGTGACCCTCTTACC  9229
             ||||||  |    ||| ||  | | |   |||||    | ||||||||   |||  | ||
Sbjct  5308  GGAGACTCTAACTAAATTAAACCTTGCAGCTGGCACTAGAGACTGGGTACTCCTACTCCC  5367

Query  9230  CTATGCCATCTTCCGGGTCCGGAACTCACCATATGTACATGGTTTGACACCTTTCGAAAT  9289
             ||  ||| ||| ||| | ||||||| | ||       |||||  |||| || |  |||||
Sbjct  5368  CTTAGCCCTCTACCGAGCCCGGAACACTCCGGGCCCCCATGGACTGACTCCGTATGAAAT  5427

Query  9290  TCTGTATGGGGCACCACCCCCCATT  9314
             ||||||||||||||| || ||| ||
Sbjct  5428  TCTGTATGGGGCACCCCCGCCCCTT  5452


 Score = 156 bits (172),  Expect = 4e-35
 Identities = 230/326 (71%), Gaps = 0/326 (0%)
 Strand=Plus/Plus

Query  8378  GGAATACTGAAACCTTGCCATTCTGCCTGGAACACCCCACTTCTCCCCGTTAAGAAACCG  8437
             |||||| ||  ||||||||| ||  |||||||||| || || || |||||||||||||| 
Sbjct  2867  GGAATATTGGTACCTTGCCAGTCCCCCTGGAACACACCCCTGCTGCCCGTTAAGAAACCA  2926

Query  8438  GGGGGAAAAGATTATAGGCCAGTCCAGGACTTGAGGGAAGTAAATAAGAGGGTTGAAGAC  8497
             |||   || ||||| ||||| ||||||||  |||| ||||| || ||| |||| ||||| 
Sbjct  2927  GGGACTAATGATTACAGGCCTGTCCAGGATCTGAGAGAAGTCAACAAGCGGGTGGAAGAT  2986

Query  8498  ATCCATCCCACGGTCCCCAACCCTTATACCTTACTAAGTCACTTGCCCCCTTCACATGTC  8557
             ||||| ||||| || ||||| ||||| | | |  |||||    | || || || ||    
Sbjct  2987  ATCCACCCCACCGTGCCCAATCCTTACAACCTCTTAAGTGGACTCCCTCCGTCCCACCAG  3046

Query  8558  TGGTATACTACCTTAGACCTAAAGGATGCGTTTTTTAGCATAGCCCTGGCACCCAGCAGC  8617
             ||||| |||    | ||  |||| ||||| |||||  || |    ||    |||| ||| 
Sbjct  3047  TGGTACACTGTGCTTGATTTAAAAGATGCCTTTTTCTGCCTGAGACTCCACCCCACCAGT  3106

Query  8618  CAACACATTTTTGCCTTCGAATGGAATGATGGCAATACGGGAACCCCCGGGCAGCTGACC  8677
             || |   | |||||||| || ||||  |||    | | ||||| | | || ||  |||||
Sbjct  3107  CAGCCTCTCTTTGCCTTTGAGTGGAGAGATCCAGAAATGGGAATCTCTGGACAATTGACC  3166

Query  8678  TGGACTAGACTACCGCAAGGCTACAA  8703
             ||||| ||||| || || || | |||
Sbjct  3167  TGGACCAGACTCCCACAGGGTTTCAA  3192


 Score = 59.9 bits (65),  Expect = 9e-06
 Identities = 262/409 (64%), Gaps = 7/409 (2%)
 Strand=Plus/Plus

Query  6785  CAGTACTGGCCT-TTTTCTAGCAGTGATCTGTACAACTGGAAGGCTCAAAACCCTCCTTT  6843
             |||||||||||  |||||   |   ||||| || ||||||||   | | |||||| | ||
Sbjct  1312  CAGTACTGGCCGGTTTTCCTCCTCGGATCTATATAACTGGAAAAATAATAACCCTTCCTT  1371

Query  6844  TTCTGAGGACCC--GAAAGGCCTAACTGACCTGTTCGAGTCTGTCATGCACACACACAGT  6901
              || || || ||  | ||    | |||| | |  ||||||||||| |   ||| |||   
Sbjct  1372  CTCCGAAGATCCAGGTAAAT--TGACTGCCTTAATCGAGTCTGTCCTCACCACCCACCAG  1429

Query  6902  CCCACTTGGGATGATTGCCAGCAGCTTCTTAAGACCTTATTCACCACCGAGGAGCGCGAG  6961
             || ||||||||||| || || ||| | ||   |||  |  | ||    || ||     ||
Sbjct  1430  CCTACTTGGGATGACTGTCAACAGTTGCTGGGGACTCTGCTGACAGGAGAAGAAAAGCAG  1489

Query  6962  CGAATCCTCACCGAGGCCAGAAAAAATGTCCCCGGCGACAACGGAAGACCGACGACCTTG  7021
             ||  | |||   || ||||||||    ||||  |||||| | ||  | || ||    |||
Sbjct  1490  CGGGTGCTCCTGGAAGCCAGAAAGGCAGTCCGGGGCGACGATGGCCGCCCCACCCAATTG  1549

Query  7022  CCGAACCTGATAGACGAGCGCTTTCCCC-TGAATAGACCGGATTGGGACTTTGGGAACGC  7080
             || ||   ||| || |   ||||||||| |  |  | || || |||||||     | |  
Sbjct  1550  CCCAATGAGATCGAGGCT-GCTTTCCCCCTCGAACGTCCCGACTGGGACTACACCACCCT  1608

Query  7081  AGAAGGTAGGGAGCGTCTCCGAGTCTACCGCCAGACTCTTATGGCAGGTCTCCGAGCGGC  7140
                ||||||| | |  ||     |||| ||||||   ||  |||| ||||||| |   ||
Sbjct  1609  TAGAGGTAGGAACCACCTAGTTCTCTATCGCCAGCTGCTCTTGGCGGGTCTCCAAAATGC  1668

Query  7141  GGCACGCCGCCCCACCAATTTGGCCAAGGTAAAAGCTATAATGCAAGGG  7189
             ||   |  |||||||||||||||| ||||||||||  ||||  || |||
Sbjct  1669  GGGCAGGAGCCCCACCAATTTGGCTAAGGTAAAAGGAATAACCCAGGGG  1717


 Score = 46.4 bits (50),  Expect = 0.058
 Identities = 55/75 (73%), Gaps = 0/75 (0%)
 Strand=Plus/Plus

Query  6125  ACATTCTGCTCTGCAGAATGGCCTACTTTTAATGTGGGCTGGcccccccAGGGAACTTTT  6184
             || ||||||||||| || ||||| |||||   ||| || ||||| |   | || ||||||
Sbjct  746   ACCTTCTGCTCTGCCGAGTGGCCAACTTTCGGTGTAGGGTGGCCGCAAGATGGTACTTTT  805

Query  6185  TCCCTAGACATTATT  6199
                 | |||||||||
Sbjct  806   AATTTGGACATTATT  820


 Score = 45.5 bits (49),  Expect = 0.20
 Identities = 104/153 (68%), Gaps = 8/153 (5%)
 Strand=Plus/Plus

Query  7961  GTGACCCACTCCTTCCTAGTTATCCCTGAATGCCCTGCCCCCTTACTGGGGCGCGATCTC  8020
             || || ||||| |||||   | | || || ||||||   || || || ||  | ||  | 
Sbjct  2471  GTCACTCACTCTTTCCTCCATGTGCCGGACTGCCCTTATCCTTTGCTAGGAAGGGACTTG  2530

Query  8021  CTGACTAAGATCAGGGCTCAGATCCATTTTGAGCCGGAT--GGCATTAAGCTATTGGATG  8078
              |||||||| | | ||| |||||||| || |||  ||||  ||   | || |  |||  |
Sbjct  2531  TTGACTAAGTTAAAGGCCCAGATCCACTTCGAG--GGATCGGGAGCTCAGGTTGTGG--G  2586

Query  8079  GCCAA--GGACAGCCCCTCCACATTTTGACCCT  8109
              ||||  ||||||||||| ||  | ||||||||
Sbjct  2587  ACCAAAAGGACAGCCCCTGCAGGTGTTGACCCT  2619


 Score = 41.0 bits (44),  Expect = 2.5
 Identities = 22/22 (100%), Gaps = 0/22 (0%)
 Strand=Plus/Plus

Query  5485  CATTTGGGGGCTCGTCCGGGAT  5506
             ||||||||||||||||||||||
Sbjct  142   CATTTGGGGGCTCGTCCGGGAT  163


>NC_001885.3 Gibbon ape leukemia virus gag, pol, and env genes, 
complete cds
Length=8088

 Score = 206 bits (228),  Expect = 3e-50
 Identities = 383/555 (69%), Gaps = 8/555 (1%)
 Strand=Plus/Plus

Query  6785  CAGTACTGGCCTTTTTCT--AGCAGTGATCTGTACAACTGGAAGGCTCAAAACCCTCCTT  6842
             || || |||||||||||   |||||  |||| || || |||||  || |  | ||  |||
Sbjct  1267  CAATATTGGCCTTTTTCCTCAGCAG--ATCTTTATAATTGGAAATCTAATCATCCCTCTT  1324

Query  6843  TTTCTGAGGACCCGAAAGGCCTAACTGACCTGTTCGAGTCTGTCATGCACACACA-CAGT  6901
             |||||||  ||||   ||| || || |  ||  | |||||| | |||  | | || ||| 
Sbjct  1325  TTTCTGAAAACCCAGCAGGTCTCACGGGGCTCCTTGAGTCTCTTATGTTCTCCCATCAG-  1383

Query  6902  CCCACTTGGGATGATTGCCAGCAGCTTCTTAAGACCTTATTCACCACCGAGGAGCGCGAG  6961
             ||||||||||| |||||||| ||||| ||  |||   | |||||||| ||||| || || 
Sbjct  1384  CCCACTTGGGACGATTGCCAACAGCTCCTACAGATTCTTTTCACCACTGAGGAACGGGAA  1443

Query  6962  CGAATCCTCACCGAGGCCAGAAAAAATGTCCCCGGCGACAACGGAAGACCGACG-ACCTT  7020
              |||| |||   |||||| | ||||||||||  || ||||| ||    || ||  | || 
Sbjct  1444  AGAATTCTCCTGGAGGCCCGCAAAAATGTCCTTGGGGACAATGGGGCCCCTACACAGCTC  1503

Query  7021  GCCGAACCTGATAGACGAGCGCTTTCCCCTGAATAGACCGGATTGGGACTTTGGGAACGC  7080
             |  |||||| ||  | |||  ||| ||||| ||| ||||  | ||||| |     |  ||
Sbjct  1504  GA-GAACCTCATTAATGAGGCCTTCCCCCTCAATCGACCTCACTGGGATTACAACACAGC  1562

Query  7081  AGAAGGTAGGGAGCGTCTCCGAGTCTACCGCCAGACTCTTATGGCAGGTCTCCGAGCGGC  7140
              | ||||||||||||||| |  |||||||||| ||||||  |||||||||||  || |||
Sbjct  1563  CGCAGGTAGGGAGCGTCTTCTGGTCTACCGCCGGACTCTAGTGGCAGGTCTCAAAGGGGC  1622

Query  7141  GGCACGCCGCCCCACCAATTTGGCCAAGGTAAAAGCTATAATGCAAGGGGATAATGAAAG  7200
              || || || || ||||||||||| ||||||| ||   |  |||| ||       |||  
Sbjct  1623  AGCTCGGCGTCCTACCAATTTGGCTAAGGTAAGAGAGGTCTTGCAGGGACCGGCAGAACC  1682

Query  7201  CCCGGCCGTGTTTTTAGAACGCCTCTATGATGCTTACAGACAGTACACCCCGTTGGACCC  7260
             |||  | || || |||||||||||    || || || ||    ||||| ||||| || ||
Sbjct  1683  CCCTTCGGTTTTCTTAGAACGCCTGATGGAGGCCTATAGGAGATACACTCCGTTTGATCC  1742

Query  7261  CCTGGCAGAGGAAAACCAGTCGGCTGTAATTATGTCCTTTATAAACCAGGCTGCCCCAGA  7320
             |    | |||| | | ||| | || ||    ||| |||||||    ||| | ||||||||
Sbjct  1743  CTCTTCTGAGGGACAACAGGCTGCGGTCGCCATGGCCTTTATCGGACAGTCAGCCCCAGA  1802

Query  7321  TATTAGGAAGAAATT  7335
             ||| | ||| || ||
Sbjct  1803  TATCAAGAAAAAGTT  1817


 Score = 201 bits (222),  Expect = 1e-48
 Identities = 324/464 (70%), Gaps = 9/464 (2%)
 Strand=Plus/Plus

Query  8856  TGGGAAGTGGATTTTACTGAGGTAAAGCCTGGGAGGTATGGGTATAAGTACTTGCTAGTA  8915
             ||||| || || || || ||  ||||||||||  |||||||  | |||||  || |||||
Sbjct  4831  TGGGAGGTAGACTTCACAGAAATAAAGCCTGGTCGGTATGGAAACAAGTATCTGTTAGTA  4890

Query  8916  ATGGTTGACACATTTTCGGGCTGGGTGGAAGCCTTCCCCACGAAACGGGAGACTGCCCAA  8975
              |  | || || || || || ||||| ||||| || || || |||   || || |||| |
Sbjct  4891  TTCATAGATACTTTCTCCGGATGGGTAGAAGCTTTTCCTACCAAAACTGAAACGGCCCTA  4950

Query  8976  GTGGTTGCTAAGGCATTACTAGAAGAAATTATTCCCAGATATGGGGTTCCTGAGGTTTTA  9035
              | ||   |||   | || ||||||||||| | ||| | |  ||| | ||| ||||  | 
Sbjct  4951  ATCGTCTGTAAAAAAATATTAGAAGAAATTCTACCCCGCTTCGGGATCCCTAAGGTACTC  5010

Query  9036  GGCTCCGATAACGGCCCAGCTTTCATCAGTAACGTCCTACAAGGACTAGCCCGAGCGATA  9095
             || || || || ||||| || ||  |   | | ||    || ||||| |||       | 
Sbjct  5011  GGGTCAGACAATGGCCCGGCCTTTGTTGCTCAGGTAAGTCAGGGACTGGCCACTCAACTG  5070

Query  9096  GGGATCAATTGGAAGTTACATTGTGAATATAATCCCCAGAGCTCAGGGCAGGTAGAGAGA  9155
             ||||| |||||||||||||||||||  ||||  |||||||||||||| |||||||| |||
Sbjct  5071  GGGATAAATTGGAAGTTACATTGTGCGTATAGACCCCAGAGCTCAGGTCAGGTAGAAAGA  5130

Query  9156  ATGAATCGGACTCTAAAGGAGACCTTGTTCAAACTAGCCATCGAGACTGGCGG---GGAC  9212
             |||||  | ||  | || |||||||||  |||| ||||| | ||||| || ||    |||
Sbjct  5131  ATGAACAGAACAATTAAAGAGACCTTGACCAAATTAGCCTTAGAGACCGGTGGAAAAGAC  5190

Query  9213  TGGGTGACCCTCTTACCCTATGCCATCTTCCGGGTCCGGAACTCACCATATGTAC---AT  9269
             |||||||||||| | ||||  ||  |  |  ||| | ||||  | ||   ||  |    |
Sbjct  5191  TGGGTGACCCTCCTTCCCTTAGCGCTGCTTAGGGCCAGGAATACCCC---TGGCCGGTTT  5247

Query  9270  GGTTTGACACCTTTCGAAATTCTGTATGGGGCACCACCCCCCAT  9313
             ||||| || ||||  |||||||| ||||| | ||||||||||||
Sbjct  5248  GGTTTAACTCCTTATGAAATTCTCTATGGAGGACCACCCCCCAT  5291


 Score = 115 bits (127),  Expect = 1e-22
 Identities = 206/301 (68%), Gaps = 0/301 (0%)
 Strand=Plus/Plus

Query  8403  CCTGGAACACCCCACTTCTCCCCGTTAAGAAACCGGGGGGAAAAGATTATAGGCCAGTCC  8462
             ||||||| ||||| || || || || || || || |||   || || ||| ||||||| |
Sbjct  2822  CCTGGAATACCCCTCTGCTACCTGTAAAAAAGCCAGGGACCAATGACTATCGGCCAGTTC  2881

Query  8463  AGGACTTGAGGGAAGTAAATAAGAGGGTTGAAGACATCCATCCCACGGTCCCCAACCCTT  8522
             | ||| |||| ||| | ||||| |||||  | || || |||||||| ||||| |||||||
Sbjct  2882  AAGACCTGAGAGAAATTAATAAAAGGGTACAGGATATTCATCCCACAGTCCCAAACCCTT  2941

Query  8523  ATACCTTACTAAGTCACTTGCCCCCTTCACATGTCTGGTATACTACCTTAGACCTAAAGG  8582
             | |   | || |||  | | || |||    ||   |||||  |   |||||| || ||||
Sbjct  2942  ACAATCTTCTGAGTTCCCTTCCGCCTAGCTATACTTGGTACTCAGTCTTAGATCTCAAGG  3001

Query  8583  ATGCGTTTTTTAGCATAGCCCTGGCACCCAGCAGCCAACACATTTTTGCCTTCGAATGGA  8642
             |||| |||||  || |    ||    |||| |||||| |   | || || ||||| ||||
Sbjct  3002  ATGCCTTTTTCTGCCTCAGGCTACATCCCAACAGCCAGCCGCTGTTCGCGTTCGAGTGGA  3061

Query  8643  ATGATGGCAATACGGGAACCCCCGGGCAGCTGACCTGGACTAGACTACCGCAAGGCTACA  8702
             | ||     | |  || | | | || ||||||||||||||  | ||||| ||||| | ||
Sbjct  3062  AAGACCCAGAAAAAGGTAACACAGGTCAGCTGACCTGGACGCGGCTACCACAAGGGTTCA  3121

Query  8703  A  8703
             |
Sbjct  3122  A  3122


 Score = 96.9 bits (106),  Expect = 4e-17
 Identities = 191/278 (69%), Gaps = 5/278 (2%)
 Strand=Plus/Plus

Query  11158  TTAGAGAAGTCGCTCACCTCTCTATCCGAGGTAGTACTCCAGAATAGAAGAGGACTTGAT  11217
              |||||| | || || || || || ||||||||||| ||||| ||||| ||||| ||||| 
Sbjct  7190   TTAGAGGACTCACTGACTTCCCTGTCCGAGGTAGTGCTCCAAAATAGGAGAGGCCTTGAC  7249

Query  11218  TTGTTGTTCCTCCAACAAGGGGGACTGTGTGCCGCGCTGGGGGAGGAATGTTGTTTTTAT  11277
              ||| |||| ||  || |||| || || ||||| || ||   ||| || || |||||||| 
Sbjct  7250   TTGCTGTTTCTAAAAGAAGGTGGCCTCTGTGCGGCCCTAAAGGAAGAGTGCTGTTTTTAC  7309

Query  11278  GCTGACCATACTGGTGTGGTAAAAGAATCCATGGCAAAGGTGAGAGAAGGGTTAGCTAAG  11337
                 |||||  | ||||  |||   || ||||||  |||  | | ||||    | | ||| 
Sbjct  7310   ATAGACCACTCAGGTGCAGTACGGGACTCCATGAAAAAACTCAAAGAAAAACTGGATAAA  7369

Query  11338  AGAAAACGGGAAAG-GGAAGCTCAG-GAGAACTGGTTTGAGGCTTGGTTTAACAGATCTC  11395
              ||| |  |  | || |  ||   ||  | ||||||| ||| |  ||||| || |  || |
Sbjct  7370   AGACA--GTTAGAGCGCCAGAAAAGCCAAAACTGGTATGAAGGATGGTTCAATAACTCCC  7427

Query  11396  CTTGGCTCACCACCTTAGTATCTACCTTAG-TGGGCCC  11432
              ||||| |||| ||| |  |||| ||| | | |||||||
Sbjct  7428   CTTGGTTCACTACCCTGCTATCAACCATCGCTGGGCCC  7465


 Score = 86.0 bits (94),  Expect = 7e-14
 Identities = 209/314 (67%), Gaps = 6/314 (2%)
 Strand=Plus/Plus

Query  7740  ACTAGGGGAGACGGGACTCGGATCCCCTCCCCGAGTCTTGGGTAACTGCGTATGTGGAGG  7799
             |||||||||| | ||  ||||| |||||||||||  || |||||||   |  ||||||||
Sbjct  2189  ACTAGGGGAGTCAGGGTTCGGACCCCCTCCCCGAACCTAGGGTAACACTGACTGTGGAGG  2248

Query  7800  GGAAGCCAGTAGGATTCCTGGTAGACACAGGAGCCCAGTACTCAGTTTTGAATAAGCCCA  7859
             |||  ||  | |  |||||||| ||||| |||||  |  | ||||| ||||   | ||||
Sbjct  2249  GGACCCCCATTGAGTTCCTGGTCGACACCGGAGCTGAACATTCAGTATTGACCCAACCCA  2308

Query  7860  CAGAGCCCTTA---TCTCAGAAAACCAGTTTGGTGCAAGGGGCAACTGGGTCCAAGGCTT  7916
               |      ||   || ||||    | |  | ||| |||| || || ||   |||||  |
Sbjct  2309  TGGGAAAAGTAGGGTC-CAGACGGACGG--TCGTGGAAGGAGCGACAGGCAGCAAGGTCT  2365

Query  7917  ATCGGTGGACTAGTAGGCGCCAAGTAGACTTAGGCCGCCACCAAGTGACCCACTCCTTCC  7976
             | |  ||||| |  |   | |   || |  | || |   | |||||||||||||||||||
Sbjct  2366  ACCCCTGGACCACAAAAAGACTTTTAAAAATTGGACATAAACAAGTGACCCACTCCTTCC  2425

Query  7977  TAGTTATCCCTGAATGCCCTGCCCCCTTACTGGGGCGCGATCTCCTGACTAAGATCAGGG  8036
             | || || || || |||||||| ||  |  ||||  | || ||||| || ||  | | ||
Sbjct  2426  TGGTCATACCCGAGTGCCCTGCTCCTCTGTTGGGCAGGGACCTCCTAACCAAACTAAAGG  2485

Query  8037  CTCAGATCCATTTT  8050
             | |||||||| |||
Sbjct  2486  CCCAGATCCAGTTT  2499


 Score = 44.6 bits (48),  Expect = 0.20
 Identities = 33/39 (85%), Gaps = 0/39 (0%)
 Strand=Plus/Plus

Query  10849  ACTGGCCTCACCCCGTGCTTATCTACCTCGGTCTTTAAT  10887
              |||||||||||||| ||| | || ||||| || ||||||
Sbjct  6872   ACTGGCCTCACCCCTTGCCTCTCCACCTCAGTTTTTAAT  6910


 Score = 42.8 bits (46),  Expect = 0.71
 Identities = 23/23 (100%), Gaps = 0/23 (0%)
 Strand=Plus/Plus

Query  5484  ACATTTGGGGGCTCGTCCGGGAT  5506
             |||||||||||||||||||||||
Sbjct  141   ACATTTGGGGGCTCGTCCGGGAT  163


 Score = 41.0 bits (44),  Expect = 2.5
 Identities = 61/87 (70%), Gaps = 0/87 (0%)
 Strand=Plus/Plus

Query  6098  GTGGAAGTGAAGAAAGGTAAGTTTGATACATTCTGCTCTGCAGAATGGCCTACTTTTAAT  6157
             |||||| | || || || || |   | || ||||| ||  | || ||||| || ||    
Sbjct  712   GTGGAAATCAAAAAGGGAAAATGGCAGACTTTCTGTTCCTCCGAGTGGCCCACATTCGGC  771

Query  6158  GTGGGCTGGcccccccAGGGAACTTTT  6184
             ||||| ||||| ||  |||||||||||
Sbjct  772   GTGGGGTGGCCACCGGAGGGAACTTTT  798


>M26927.1 Gibbon ape leukemia virus gag, pol, and env genes, complete 
cds
Length=8088

 Score = 206 bits (228),  Expect = 3e-50
 Identities = 383/555 (69%), Gaps = 8/555 (1%)
 Strand=Plus/Plus

Query  6785  CAGTACTGGCCTTTTTCT--AGCAGTGATCTGTACAACTGGAAGGCTCAAAACCCTCCTT  6842
             || || |||||||||||   |||||  |||| || || |||||  || |  | ||  |||
Sbjct  1267  CAATATTGGCCTTTTTCCTCAGCAG--ATCTTTATAATTGGAAATCTAATCATCCCTCTT  1324

Query  6843  TTTCTGAGGACCCGAAAGGCCTAACTGACCTGTTCGAGTCTGTCATGCACACACA-CAGT  6901
             |||||||  ||||   ||| || || |  ||  | |||||| | |||  | | || ||| 
Sbjct  1325  TTTCTGAAAACCCAGCAGGTCTCACGGGGCTCCTTGAGTCTCTTATGTTCTCCCATCAG-  1383

Query  6902  CCCACTTGGGATGATTGCCAGCAGCTTCTTAAGACCTTATTCACCACCGAGGAGCGCGAG  6961
             ||||||||||| |||||||| ||||| ||  |||   | |||||||| ||||| || || 
Sbjct  1384  CCCACTTGGGACGATTGCCAACAGCTCCTACAGATTCTTTTCACCACTGAGGAACGGGAA  1443

Query  6962  CGAATCCTCACCGAGGCCAGAAAAAATGTCCCCGGCGACAACGGAAGACCGACG-ACCTT  7020
              |||| |||   |||||| | ||||||||||  || ||||| ||    || ||  | || 
Sbjct  1444  AGAATTCTCCTGGAGGCCCGCAAAAATGTCCTTGGGGACAATGGGGCCCCTACACAGCTC  1503

Query  7021  GCCGAACCTGATAGACGAGCGCTTTCCCCTGAATAGACCGGATTGGGACTTTGGGAACGC  7080
             |  |||||| ||  | |||  ||| ||||| ||| ||||  | ||||| |     |  ||
Sbjct  1504  GA-GAACCTCATTAATGAGGCCTTCCCCCTCAATCGACCTCACTGGGATTACAACACAGC  1562

Query  7081  AGAAGGTAGGGAGCGTCTCCGAGTCTACCGCCAGACTCTTATGGCAGGTCTCCGAGCGGC  7140
              | ||||||||||||||| |  |||||||||| ||||||  |||||||||||  || |||
Sbjct  1563  CGCAGGTAGGGAGCGTCTTCTGGTCTACCGCCGGACTCTAGTGGCAGGTCTCAAAGGGGC  1622

Query  7141  GGCACGCCGCCCCACCAATTTGGCCAAGGTAAAAGCTATAATGCAAGGGGATAATGAAAG  7200
              || || || || ||||||||||| ||||||| ||   |  |||| ||       |||  
Sbjct  1623  AGCTCGGCGTCCTACCAATTTGGCTAAGGTAAGAGAGGTCTTGCAGGGACCGGCAGAACC  1682

Query  7201  CCCGGCCGTGTTTTTAGAACGCCTCTATGATGCTTACAGACAGTACACCCCGTTGGACCC  7260
             |||  | || || |||||||||||    || || || ||    ||||| ||||| || ||
Sbjct  1683  CCCTTCGGTTTTCTTAGAACGCCTGATGGAGGCCTATAGGAGATACACTCCGTTTGATCC  1742

Query  7261  CCTGGCAGAGGAAAACCAGTCGGCTGTAATTATGTCCTTTATAAACCAGGCTGCCCCAGA  7320
             |    | |||| | | ||| | || ||    ||| |||||||    ||| | ||||||||
Sbjct  1743  CTCTTCTGAGGGACAACAGGCTGCGGTCGCCATGGCCTTTATCGGACAGTCAGCCCCAGA  1802

Query  7321  TATTAGGAAGAAATT  7335
             ||| | ||| || ||
Sbjct  1803  TATCAAGAAAAAGTT  1817


 Score = 201 bits (222),  Expect = 1e-48
 Identities = 324/464 (70%), Gaps = 9/464 (2%)
 Strand=Plus/Plus

Query  8856  TGGGAAGTGGATTTTACTGAGGTAAAGCCTGGGAGGTATGGGTATAAGTACTTGCTAGTA  8915
             ||||| || || || || ||  ||||||||||  |||||||  | |||||  || |||||
Sbjct  4831  TGGGAGGTAGACTTCACAGAAATAAAGCCTGGTCGGTATGGAAACAAGTATCTGTTAGTA  4890

Query  8916  ATGGTTGACACATTTTCGGGCTGGGTGGAAGCCTTCCCCACGAAACGGGAGACTGCCCAA  8975
              |  | || || || || || ||||| ||||| || || || |||   || || |||| |
Sbjct  4891  TTCATAGATACTTTCTCCGGATGGGTAGAAGCTTTTCCTACCAAAACTGAAACGGCCCTA  4950

Query  8976  GTGGTTGCTAAGGCATTACTAGAAGAAATTATTCCCAGATATGGGGTTCCTGAGGTTTTA  9035
              | ||   |||   | || ||||||||||| | ||| | |  ||| | ||| ||||  | 
Sbjct  4951  ATCGTCTGTAAAAAAATATTAGAAGAAATTCTACCCCGCTTCGGGATCCCTAAGGTACTC  5010

Query  9036  GGCTCCGATAACGGCCCAGCTTTCATCAGTAACGTCCTACAAGGACTAGCCCGAGCGATA  9095
             || || || || ||||| || ||  |   | | ||    || ||||| |||       | 
Sbjct  5011  GGGTCAGACAATGGCCCGGCCTTTGTTGCTCAGGTAAGTCAGGGACTGGCCACTCAACTG  5070

Query  9096  GGGATCAATTGGAAGTTACATTGTGAATATAATCCCCAGAGCTCAGGGCAGGTAGAGAGA  9155
             ||||| |||||||||||||||||||  ||||  |||||||||||||| |||||||| |||
Sbjct  5071  GGGATAAATTGGAAGTTACATTGTGCGTATAGACCCCAGAGCTCAGGTCAGGTAGAAAGA  5130

Query  9156  ATGAATCGGACTCTAAAGGAGACCTTGTTCAAACTAGCCATCGAGACTGGCGG---GGAC  9212
             |||||  | ||  | || |||||||||  |||| ||||| | ||||| || ||    |||
Sbjct  5131  ATGAACAGAACAATTAAAGAGACCTTGACCAAATTAGCCTTAGAGACCGGTGGAAAAGAC  5190

Query  9213  TGGGTGACCCTCTTACCCTATGCCATCTTCCGGGTCCGGAACTCACCATATGTAC---AT  9269
             |||||||||||| | ||||  ||  |  |  ||| | ||||  | ||   ||  |    |
Sbjct  5191  TGGGTGACCCTCCTTCCCTTAGCGCTGCTTAGGGCCAGGAATACCCC---TGGCCGGTTT  5247

Query  9270  GGTTTGACACCTTTCGAAATTCTGTATGGGGCACCACCCCCCAT  9313
             ||||| || ||||  |||||||| ||||| | ||||||||||||
Sbjct  5248  GGTTTAACTCCTTATGAAATTCTCTATGGAGGACCACCCCCCAT  5291


 Score = 115 bits (127),  Expect = 1e-22
 Identities = 206/301 (68%), Gaps = 0/301 (0%)
 Strand=Plus/Plus

Query  8403  CCTGGAACACCCCACTTCTCCCCGTTAAGAAACCGGGGGGAAAAGATTATAGGCCAGTCC  8462
             ||||||| ||||| || || || || || || || |||   || || ||| ||||||| |
Sbjct  2822  CCTGGAATACCCCTCTGCTACCTGTAAAAAAGCCAGGGACCAATGACTATCGGCCAGTTC  2881

Query  8463  AGGACTTGAGGGAAGTAAATAAGAGGGTTGAAGACATCCATCCCACGGTCCCCAACCCTT  8522
             | ||| |||| ||| | ||||| |||||  | || || |||||||| ||||| |||||||
Sbjct  2882  AAGACCTGAGAGAAATTAATAAAAGGGTACAGGATATTCATCCCACAGTCCCAAACCCTT  2941

Query  8523  ATACCTTACTAAGTCACTTGCCCCCTTCACATGTCTGGTATACTACCTTAGACCTAAAGG  8582
             | |   | || |||  | | || |||    ||   |||||  |   |||||| || ||||
Sbjct  2942  ACAATCTTCTGAGTTCCCTTCCGCCTAGCTATACTTGGTACTCAGTCTTAGATCTCAAGG  3001

Query  8583  ATGCGTTTTTTAGCATAGCCCTGGCACCCAGCAGCCAACACATTTTTGCCTTCGAATGGA  8642
             |||| |||||  || |    ||    |||| |||||| |   | || || ||||| ||||
Sbjct  3002  ATGCCTTTTTCTGCCTCAGGCTACATCCCAACAGCCAGCCGCTGTTCGCGTTCGAGTGGA  3061

Query  8643  ATGATGGCAATACGGGAACCCCCGGGCAGCTGACCTGGACTAGACTACCGCAAGGCTACA  8702
             | ||     | |  || | | | || ||||||||||||||  | ||||| ||||| | ||
Sbjct  3062  AAGACCCAGAAAAAGGTAACACAGGTCAGCTGACCTGGACGCGGCTACCACAAGGGTTCA  3121

Query  8703  A  8703
             |
Sbjct  3122  A  3122


 Score = 96.9 bits (106),  Expect = 4e-17
 Identities = 191/278 (69%), Gaps = 5/278 (2%)
 Strand=Plus/Plus

Query  11158  TTAGAGAAGTCGCTCACCTCTCTATCCGAGGTAGTACTCCAGAATAGAAGAGGACTTGAT  11217
              |||||| | || || || || || ||||||||||| ||||| ||||| ||||| ||||| 
Sbjct  7190   TTAGAGGACTCACTGACTTCCCTGTCCGAGGTAGTGCTCCAAAATAGGAGAGGCCTTGAC  7249

Query  11218  TTGTTGTTCCTCCAACAAGGGGGACTGTGTGCCGCGCTGGGGGAGGAATGTTGTTTTTAT  11277
              ||| |||| ||  || |||| || || ||||| || ||   ||| || || |||||||| 
Sbjct  7250   TTGCTGTTTCTAAAAGAAGGTGGCCTCTGTGCGGCCCTAAAGGAAGAGTGCTGTTTTTAC  7309

Query  11278  GCTGACCATACTGGTGTGGTAAAAGAATCCATGGCAAAGGTGAGAGAAGGGTTAGCTAAG  11337
                 |||||  | ||||  |||   || ||||||  |||  | | ||||    | | ||| 
Sbjct  7310   ATAGACCACTCAGGTGCAGTACGGGACTCCATGAAAAAACTCAAAGAAAAACTGGATAAA  7369

Query  11338  AGAAAACGGGAAAG-GGAAGCTCAG-GAGAACTGGTTTGAGGCTTGGTTTAACAGATCTC  11395
              ||| |  |  | || |  ||   ||  | ||||||| ||| |  ||||| || |  || |
Sbjct  7370   AGACA--GTTAGAGCGCCAGAAAAGCCAAAACTGGTATGAAGGATGGTTCAATAACTCCC  7427

Query  11396  CTTGGCTCACCACCTTAGTATCTACCTTAG-TGGGCCC  11432
              ||||| |||| ||| |  |||| ||| | | |||||||
Sbjct  7428   CTTGGTTCACTACCCTGCTATCAACCATCGCTGGGCCC  7465


 Score = 86.0 bits (94),  Expect = 7e-14
 Identities = 209/314 (67%), Gaps = 6/314 (2%)
 Strand=Plus/Plus

Query  7740  ACTAGGGGAGACGGGACTCGGATCCCCTCCCCGAGTCTTGGGTAACTGCGTATGTGGAGG  7799
             |||||||||| | ||  ||||| |||||||||||  || |||||||   |  ||||||||
Sbjct  2189  ACTAGGGGAGTCAGGGTTCGGACCCCCTCCCCGAACCTAGGGTAACACTGACTGTGGAGG  2248

Query  7800  GGAAGCCAGTAGGATTCCTGGTAGACACAGGAGCCCAGTACTCAGTTTTGAATAAGCCCA  7859
             |||  ||  | |  |||||||| ||||| |||||  |  | ||||| ||||   | ||||
Sbjct  2249  GGACCCCCATTGAGTTCCTGGTCGACACCGGAGCTGAACATTCAGTATTGACCCAACCCA  2308

Query  7860  CAGAGCCCTTA---TCTCAGAAAACCAGTTTGGTGCAAGGGGCAACTGGGTCCAAGGCTT  7916
               |      ||   || ||||    | |  | ||| |||| || || ||   |||||  |
Sbjct  2309  TGGGAAAAGTAGGGTC-CAGACGGACGG--TCGTGGAAGGAGCGACAGGCAGCAAGGTCT  2365

Query  7917  ATCGGTGGACTAGTAGGCGCCAAGTAGACTTAGGCCGCCACCAAGTGACCCACTCCTTCC  7976
             | |  ||||| |  |   | |   || |  | || |   | |||||||||||||||||||
Sbjct  2366  ACCCCTGGACCACAAAAAGACTTTTAAAAATTGGACATAAACAAGTGACCCACTCCTTCC  2425

Query  7977  TAGTTATCCCTGAATGCCCTGCCCCCTTACTGGGGCGCGATCTCCTGACTAAGATCAGGG  8036
             | || || || || |||||||| ||  |  ||||  | || ||||| || ||  | | ||
Sbjct  2426  TGGTCATACCCGAGTGCCCTGCTCCTCTGTTGGGCAGGGACCTCCTAACCAAACTAAAGG  2485

Query  8037  CTCAGATCCATTTT  8050
             | |||||||| |||
Sbjct  2486  CCCAGATCCAGTTT  2499


 Score = 44.6 bits (48),  Expect = 0.20
 Identities = 33/39 (85%), Gaps = 0/39 (0%)
 Strand=Plus/Plus

Query  10849  ACTGGCCTCACCCCGTGCTTATCTACCTCGGTCTTTAAT  10887
              |||||||||||||| ||| | || ||||| || ||||||
Sbjct  6872   ACTGGCCTCACCCCTTGCCTCTCCACCTCAGTTTTTAAT  6910


 Score = 42.8 bits (46),  Expect = 0.71
 Identities = 23/23 (100%), Gaps = 0/23 (0%)
 Strand=Plus/Plus

Query  5484  ACATTTGGGGGCTCGTCCGGGAT  5506
             |||||||||||||||||||||||
Sbjct  141   ACATTTGGGGGCTCGTCCGGGAT  163


 Score = 41.0 bits (44),  Expect = 2.5
 Identities = 61/87 (70%), Gaps = 0/87 (0%)
 Strand=Plus/Plus

Query  6098  GTGGAAGTGAAGAAAGGTAAGTTTGATACATTCTGCTCTGCAGAATGGCCTACTTTTAAT  6157
             |||||| | || || || || |   | || ||||| ||  | || ||||| || ||    
Sbjct  712   GTGGAAATCAAAAAGGGAAAATGGCAGACTTTCTGTTCCTCCGAGTGGCCCACATTCGGC  771

Query  6158  GTGGGCTGGcccccccAGGGAACTTTT  6184
             ||||| ||||| ||  |||||||||||
Sbjct  772   GTGGGGTGGCCACCGGAGGGAACTTTT  798


>NC_009424.5 Woolly monkey sarcoma virus
Length=5779

 Score = 194 bits (214),  Expect = 2e-46
 Identities = 450/671 (67%), Gaps = 12/671 (2%)
 Strand=Plus/Plus

Query  6785  CAGTACTGGCCTTTTTCT--AGCAGTGATCTGTACAACTGGAAGGCTCAAAACCCTCCTT  6842
             || || |||||||||||   |||||  |||| || || |||||  || |  | ||| | |
Sbjct  2037  CAATATTGGCCTTTTTCCTCAGCAG--ATCTTTATAATTGGAAATCTAACCATCCTTCCT  2094

Query  6843  TTTCTGAGGACCCGAAAGGCCTAACTGACCTGTTCGAGTCTGTCATGCACACACA-CAGT  6901
             |||||||  | ||   ||| || || |  ||  | |||||| | |||    | || ||| 
Sbjct  2095  TTTCTGAAAATCCAGCAGGACTCACGGGGCTCCTTGAGTCTCTTATGTTTTCTCATCAG-  2153

Query  6902  CCCACTTGGGATGATTGCCAGCAGCTTCTTAAGACCTTATTCACCACCGAGGAGCGCGAG  6961
             ||||||||||| |||||||| ||||| ||  |||   | |||||||| |||||||| || 
Sbjct  2154  CCCACTTGGGACGATTGCCAACAGCTCCTACAGATTCTCTTCACCACTGAGGAGCGGGAA  2213

Query  6962  CGAATCCTCACCGAGGCCAGAAAAAATGTCCCCGGCGACAACGGAAGACCGACG-ACCTT  7020
              | || |||   |||||| | || |||||||  || ||||||||    || ||  | || 
Sbjct  2214  AGGATTCTCCTGGAGGCCCGCAAGAATGTCCTTGGGGACAACGGGGCCCCTACTCAACTC  2273

Query  7021  GCCGAACCTGATAGACGAGCGCTTTCCCCTGAATAGACCGGATTGGGACTTTGGGAACGC  7080
             |  |||||| ||  | |||  ||| ||||| ||| ||||  | ||||| |     |  ||
Sbjct  2274  GA-GAACCTCATTAATGAGGCCTTCCCCCTCAATCGACCTCAGTGGGATTACAACACGGC  2332

Query  7081  AGAAGGTAGGGAGCGTCTCCGAGTCTACCGCCAGACTCTTATGGCAGGTCTCCGAGCGGC  7140
              | |||||||||||  ||||  |||||||||| ||||||  |||||||||||  || |||
Sbjct  2333  CGCAGGTAGGGAGCTGCTCCTGGTCTACCGCCGGACTCTAGTGGCAGGTCTCAAAGGGGC  2392

Query  7141  GGCACGCCGCCCCACCAATTTGGCCAAGGTAAAAGCTATAATGCAAGGGGATAATGAAAG  7200
              || || |||||||| |||||||| ||||||| ||   |  |||| ||       |||  
Sbjct  2393  AGCTCGGCGCCCCACTAATTTGGCTAAGGTAAGAGAGGTCTTGCAGGGACCGGCAGAACC  2452

Query  7201  CCCGGCCGTGTTTTTAGAACGCCTCTATGATGCTTACAGACAGTACACCCCGTTGGACCC  7260
             |||  | || || |||||||||||    || || || ||    ||||| ||||| |||||
Sbjct  2453  CCCTTCGGTTTTCTTAGAACGCCTAATGGAGGCCTATAGGAGATACACTCCGTTTGACCC  2512

Query  7261  CCTGGCAGAGGAAAACCAGTCGGCTGTAATTATGTCCTTTATAAACCAGGCTGCCCCAGA  7320
             |   | |||||   | ||| | || ||    | | |||| |     ||| | ||||||||
Sbjct  2513  CTCAGAAGAGGGGCAGCAGGCTGCGGTTGCCACGGCCTTCACCGGACAGTCAGCCCCAGA  2572

Query  7321  TATTAGGAAGAAATTGTACAAACAGGAGGGACTGGGAGAAATGTCTATCCGGGATTTAAT  7380
             ||| | ||| || ||  | |  |  ||||| ||   |||    ||  | |  |||||| |
Sbjct  2573  TATCAAGAAAAAGTTACAGAGGCTAGAGGGGCTCCAAGATTATTCCTTACAAGATTTAGT  2632

Query  7381  GAAAGTAGCGGAGAGAGTCTTCAACACTCGAGAGACTCCCGAAGAAAGGGAGGATAGAAT  7440
             || ||  || ||||  || | | |||   |||||||    ||||||||  |    |||| 
Sbjct  2633  GAGAGAGGCAGAGAAGGTGTACCACAAGAGAGAGACAGAAGAAGAAAGACA----AGAAA  2688

Query  7441  TAGAAAAGAAA  7451
              ||||||||||
Sbjct  2689  GAGAAAAGAAA  2699


 Score = 171 bits (189),  Expect = 2e-39
 Identities = 321/464 (69%), Gaps = 21/464 (5%)
 Strand=Plus/Plus

Query  8856  TGGGAAGTGGATTTTACTGAGGTAAAGCCTGGGAGGTATGGGTATAAGTACTTGCTAGTA  8915
             ||||| || || || || || || ||||||||  |||||||  | | |||  |||| |||
Sbjct  2927  TGGGAGGTAGACTTCACAGAAGTGAAGCCTGGCCGGTATGGAAACAGGTATCTGCTGGTA  2986

Query  8916  ATGGTTGACACATTTTCGGGCTGGGTGGAAGCCTTCCCCACGAAACGGGAGACTGCCCAA  8975
              |  | || || ||||| || ||||| ||||| || || || |||   || || ||||  
Sbjct  2987  TTCATAGATACTTTTTCCGGATGGGTAGAAGCTTTTCCTACCAAAACTGAAACGGCCCTG  3046

Query  8976  GTGGTTGCTAAGGCATTACTAGAAGAAATTATTCCCAGATATGGGGTTCCTGAGGTTTTA  9035
                ||  ||   |||     ||| |||||| | ||| | | | || | ||| ||||  | 
Sbjct  3047  ACCGT--CT---GCA-----AGA-GAAATTCTACCCCGCT-TCGGATCCCTAAGGTACTC  3094

Query  9036  GGCTCCGATAACGGCCCAGCTTTCATCAGTAACGTCCTACAAGGACTAGCCCGAGCGATA  9095
             || || || || |||||||| ||  |   | | ||    || ||||| |||       | 
Sbjct  3095  GGGTCAGACAATGGCCCAGCCTTTGTTGCTCAGGTAAGTCAGGGACTGGCCACTCAACTG  3154

Query  9096  GGGATCAATTGGAAGTTACATTGTGAATATAATCCCCAGAGCTCAGGGCAGGTAGAGAGA  9155
             ||||| |||||||||||||||||||  ||||  |||||||||||||| ||||||||||||
Sbjct  3155  GGGATAAATTGGAAGTTACATTGTGCGTATAGACCCCAGAGCTCAGGTCAGGTAGAGAGA  3214

Query  9156  ATGAATCGGACTCTAAAGGAGACCTTGTTCAAACTAGCCATCGAGACTGGCGG---GGAC  9212
             |||||  ||||  | ||||||||||||  |||| ||||| | ||||| || ||    |||
Sbjct  3215  ATGAACAGGACAATCAAGGAGACCTTGACCAAATTAGCCTTAGAGACCGGTGGAAAAGAC  3274

Query  9213  TGGGTGACCCTCTTACCCTATGCCATCTTCCGGGTCCGGAACTCACCATA---TGTACAT  9269
             |||||| ||||| | ||||  ||  |  || | | |  ||| |  || ||    ||   |
Sbjct  3275  TGGGTGGCCCTCCTTCCCTTAGCGCTGCTCAGAGCCAAGAA-TACCCCTAGCCGGT--TT  3331

Query  9270  GGTTTGACACCTTTCGAAATTCTGTATGGGGCACCACCCCCCAT  9313
             ||| | || ||||  |||||||| ||||||| ||| ||||||||
Sbjct  3332  GGTCTAACTCCTTATGAAATTCTCTATGGGGGACCGCCCCCCAT  3375


 Score = 41.0 bits (44),  Expect = 2.5
 Identities = 22/22 (100%), Gaps = 0/22 (0%)
 Strand=Plus/Plus

Query  5485  CATTTGGGGGCTCGTCCGGGAT  5506
             ||||||||||||||||||||||
Sbjct  940   CATTTGGGGGCTCGTCCGGGAT  961


 Score = 39.2 bits (42),  Expect = 8.7
 Identities = 56/78 (72%), Gaps = 1/78 (1%)
 Strand=Plus/Plus

Query  6108  AGAAAGGTAAGTTTG-ATACATTCTGCTCTGCAGAATGGCCTACTTTTAATGTGGGCTGG  6166
             ||||||| ||  | | | || ||||| ||  | || ||||| || ||    ||||| |||
Sbjct  1488  AGAAAGGAAAAATGGCAGACTTTCTGTTCCTCCGAGTGGCCCACATTCGGCGTGGGGTGG  1547

Query  6167  cccccccAGGGAACTTTT  6184
             || ||  |||||||||||
Sbjct  1548  CCGCCGGAGGGAACTTTT  1565


>V01201.1 Simian sarcoma virus proviral sequence with genes coding 
for envelope protein (env) and polymerase (pol)
Length=5779

 Score = 194 bits (214),  Expect = 2e-46
 Identities = 450/671 (67%), Gaps = 12/671 (2%)
 Strand=Plus/Plus

Query  6785  CAGTACTGGCCTTTTTCT--AGCAGTGATCTGTACAACTGGAAGGCTCAAAACCCTCCTT  6842
             || || |||||||||||   |||||  |||| || || |||||  || |  | ||| | |
Sbjct  2037  CAATATTGGCCTTTTTCCTCAGCAG--ATCTTTATAATTGGAAATCTAACCATCCTTCCT  2094

Query  6843  TTTCTGAGGACCCGAAAGGCCTAACTGACCTGTTCGAGTCTGTCATGCACACACA-CAGT  6901
             |||||||  | ||   ||| || || |  ||  | |||||| | |||    | || ||| 
Sbjct  2095  TTTCTGAAAATCCAGCAGGACTCACGGGGCTCCTTGAGTCTCTTATGTTTTCTCATCAG-  2153

Query  6902  CCCACTTGGGATGATTGCCAGCAGCTTCTTAAGACCTTATTCACCACCGAGGAGCGCGAG  6961
             ||||||||||| |||||||| ||||| ||  |||   | |||||||| |||||||| || 
Sbjct  2154  CCCACTTGGGACGATTGCCAACAGCTCCTACAGATTCTCTTCACCACTGAGGAGCGGGAA  2213

Query  6962  CGAATCCTCACCGAGGCCAGAAAAAATGTCCCCGGCGACAACGGAAGACCGACG-ACCTT  7020
              | || |||   |||||| | || |||||||  || ||||||||    || ||  | || 
Sbjct  2214  AGGATTCTCCTGGAGGCCCGCAAGAATGTCCTTGGGGACAACGGGGCCCCTACTCAACTC  2273

Query  7021  GCCGAACCTGATAGACGAGCGCTTTCCCCTGAATAGACCGGATTGGGACTTTGGGAACGC  7080
             |  |||||| ||  | |||  ||| ||||| ||| ||||  | ||||| |     |  ||
Sbjct  2274  GA-GAACCTCATTAATGAGGCCTTCCCCCTCAATCGACCTCAGTGGGATTACAACACGGC  2332

Query  7081  AGAAGGTAGGGAGCGTCTCCGAGTCTACCGCCAGACTCTTATGGCAGGTCTCCGAGCGGC  7140
              | |||||||||||  ||||  |||||||||| ||||||  |||||||||||  || |||
Sbjct  2333  CGCAGGTAGGGAGCTGCTCCTGGTCTACCGCCGGACTCTAGTGGCAGGTCTCAAAGGGGC  2392

Query  7141  GGCACGCCGCCCCACCAATTTGGCCAAGGTAAAAGCTATAATGCAAGGGGATAATGAAAG  7200
              || || |||||||| |||||||| ||||||| ||   |  |||| ||       |||  
Sbjct  2393  AGCTCGGCGCCCCACTAATTTGGCTAAGGTAAGAGAGGTCTTGCAGGGACCGGCAGAACC  2452

Query  7201  CCCGGCCGTGTTTTTAGAACGCCTCTATGATGCTTACAGACAGTACACCCCGTTGGACCC  7260
             |||  | || || |||||||||||    || || || ||    ||||| ||||| |||||
Sbjct  2453  CCCTTCGGTTTTCTTAGAACGCCTAATGGAGGCCTATAGGAGATACACTCCGTTTGACCC  2512

Query  7261  CCTGGCAGAGGAAAACCAGTCGGCTGTAATTATGTCCTTTATAAACCAGGCTGCCCCAGA  7320
             |   | |||||   | ||| | || ||    | | |||| |     ||| | ||||||||
Sbjct  2513  CTCAGAAGAGGGGCAGCAGGCTGCGGTTGCCACGGCCTTCACCGGACAGTCAGCCCCAGA  2572

Query  7321  TATTAGGAAGAAATTGTACAAACAGGAGGGACTGGGAGAAATGTCTATCCGGGATTTAAT  7380
             ||| | ||| || ||  | |  |  ||||| ||   |||    ||  | |  |||||| |
Sbjct  2573  TATCAAGAAAAAGTTACAGAGGCTAGAGGGGCTCCAAGATTATTCCTTACAAGATTTAGT  2632

Query  7381  GAAAGTAGCGGAGAGAGTCTTCAACACTCGAGAGACTCCCGAAGAAAGGGAGGATAGAAT  7440
             || ||  || ||||  || | | |||   |||||||    ||||||||  |    |||| 
Sbjct  2633  GAGAGAGGCAGAGAAGGTGTACCACAAGAGAGAGACAGAAGAAGAAAGACA----AGAAA  2688

Query  7441  TAGAAAAGAAA  7451
              ||||||||||
Sbjct  2689  GAGAAAAGAAA  2699


 Score = 171 bits (189),  Expect = 2e-39
 Identities = 321/464 (69%), Gaps = 21/464 (5%)
 Strand=Plus/Plus

Query  8856  TGGGAAGTGGATTTTACTGAGGTAAAGCCTGGGAGGTATGGGTATAAGTACTTGCTAGTA  8915
             ||||| || || || || || || ||||||||  |||||||  | | |||  |||| |||
Sbjct  2927  TGGGAGGTAGACTTCACAGAAGTGAAGCCTGGCCGGTATGGAAACAGGTATCTGCTGGTA  2986

Query  8916  ATGGTTGACACATTTTCGGGCTGGGTGGAAGCCTTCCCCACGAAACGGGAGACTGCCCAA  8975
              |  | || || ||||| || ||||| ||||| || || || |||   || || ||||  
Sbjct  2987  TTCATAGATACTTTTTCCGGATGGGTAGAAGCTTTTCCTACCAAAACTGAAACGGCCCTG  3046

Query  8976  GTGGTTGCTAAGGCATTACTAGAAGAAATTATTCCCAGATATGGGGTTCCTGAGGTTTTA  9035
                ||  ||   |||     ||| |||||| | ||| | | | || | ||| ||||  | 
Sbjct  3047  ACCGT--CT---GCA-----AGA-GAAATTCTACCCCGCT-TCGGATCCCTAAGGTACTC  3094

Query  9036  GGCTCCGATAACGGCCCAGCTTTCATCAGTAACGTCCTACAAGGACTAGCCCGAGCGATA  9095
             || || || || |||||||| ||  |   | | ||    || ||||| |||       | 
Sbjct  3095  GGGTCAGACAATGGCCCAGCCTTTGTTGCTCAGGTAAGTCAGGGACTGGCCACTCAACTG  3154

Query  9096  GGGATCAATTGGAAGTTACATTGTGAATATAATCCCCAGAGCTCAGGGCAGGTAGAGAGA  9155
             ||||| |||||||||||||||||||  ||||  |||||||||||||| ||||||||||||
Sbjct  3155  GGGATAAATTGGAAGTTACATTGTGCGTATAGACCCCAGAGCTCAGGTCAGGTAGAGAGA  3214

Query  9156  ATGAATCGGACTCTAAAGGAGACCTTGTTCAAACTAGCCATCGAGACTGGCGG---GGAC  9212
             |||||  ||||  | ||||||||||||  |||| ||||| | ||||| || ||    |||
Sbjct  3215  ATGAACAGGACAATCAAGGAGACCTTGACCAAATTAGCCTTAGAGACCGGTGGAAAAGAC  3274

Query  9213  TGGGTGACCCTCTTACCCTATGCCATCTTCCGGGTCCGGAACTCACCATA---TGTACAT  9269
             |||||| ||||| | ||||  ||  |  || | | |  ||| |  || ||    ||   |
Sbjct  3275  TGGGTGGCCCTCCTTCCCTTAGCGCTGCTCAGAGCCAAGAA-TACCCCTAGCCGGT--TT  3331

Query  9270  GGTTTGACACCTTTCGAAATTCTGTATGGGGCACCACCCCCCAT  9313
             ||| | || ||||  |||||||| ||||||| ||| ||||||||
Sbjct  3332  GGTCTAACTCCTTATGAAATTCTCTATGGGGGACCGCCCCCCAT  3375


 Score = 41.0 bits (44),  Expect = 2.5
 Identities = 22/22 (100%), Gaps = 0/22 (0%)
 Strand=Plus/Plus

Query  5485  CATTTGGGGGCTCGTCCGGGAT  5506
             ||||||||||||||||||||||
Sbjct  940   CATTTGGGGGCTCGTCCGGGAT  961


 Score = 39.2 bits (42),  Expect = 8.7
 Identities = 56/78 (72%), Gaps = 1/78 (1%)
 Strand=Plus/Plus

Query  6108  AGAAAGGTAAGTTTG-ATACATTCTGCTCTGCAGAATGGCCTACTTTTAATGTGGGCTGG  6166
             ||||||| ||  | | | || ||||| ||  | || ||||| || ||    ||||| |||
Sbjct  1488  AGAAAGGAAAAATGGCAGACTTTCTGTTCCTCCGAGTGGCCCACATTCGGCGTGGGGTGG  1547

Query  6167  cccccccAGGGAACTTTT  6184
             || ||  |||||||||||
Sbjct  1548  CCGCCGGAGGGAACTTTT  1565


>NC_009889.1 RD114 retrovirus, complete genome
Length=8406

 Score = 192 bits (212),  Expect = 6e-46
 Identities = 259/359 (72%), Gaps = 14/359 (4%)
 Strand=Plus/Plus

Query  8855  TTGGGAAGTGGATTTTACTGAGGTAAAGCCTGGGAGGTATG---GGTATAAGTACTTGCT  8911
             ||||||| | ||||||||||| |||||||||      ||||   ||||||||||| |  |
Sbjct  5317  TTGGGAAATAGATTTTACTGAAGTAAAGCCTCAC---TATGCGGGGTATAAGTACCTATT  5373

Query  8912  AGTAATGGTTGACACATTTTCGGGCTGGGTGGAAGCCTTCCCCACGAAACGGGAGACTGC  8971
             |||  | || ||||| ||||| || ||||| ||||||| ||||||   || ||| || ||
Sbjct  5374  AGTGTTTGTAGACACCTTTTCAGGATGGGTAGAAGCCTACCCCACCCGACAGGAAACGGC  5433

Query  8972  CCAAGTGGTTGCTAAGGCATTACTAGAAGAAATTATTCCCAGATATGGGGTTCCTGAGGT  9031
              || ||||| || |||    |  ||||||||||  | ||||||| |||  ||||  ||||
Sbjct  5434  ACACGTGGTAGCCAAGAAGATTTTAGAAGAAATCTTCCCCAGATTTGGACTTCCCAAGGT  5493

Query  9032  TTTAGGCTCCGATAACGGCCCAGCTTTCAT----CAGTAACGTCCTACAAGGACTAGCCC  9087
               | || || |||||||| || || ||| |    |||  | ||    || || || ||| 
Sbjct  5494  AATCGGGTCAGATAACGGGCCGGCCTTCGTTTCCCAGGTAAGT----CAGGGGCTCGCCA  5549

Query  9088  GAGCGATAGGGATCAATTGGAAGTTACATTGTGAATATAATCCCCAGAGCTCAGGGCAGG  9147
             |  |  | ||||| |||||||| ||||| |||| |||||  |||||||||||||| ||||
Sbjct  5550  GGACACTGGGGATTAATTGGAAATTACACTGTGCATATAGGCCCCAGAGCTCAGGACAGG  5609

Query  9148  TAGAGAGAATGAATCGGACTCTAAAGGAGACCTTGTTCAAACTAGCCATCGAGACTGGC  9206
             |||| ||||||||| | ||  |||| |||||| |    ||| |  || | |||||||||
Sbjct  5610  TAGAAAGAATGAATAGAACAATAAAAGAGACCCTTACTAAATTGACCTTAGAGACTGGC  5668


 Score = 171 bits (189),  Expect = 2e-39
 Identities = 306/444 (69%), Gaps = 6/444 (1%)
 Strand=Plus/Plus

Query  6784  CCAGTACTGGCCTTTTTCTAGCAGTGATCTGTACAACTGGAAGGCTCAAAACCCTCCTTT  6843
             ||| || ||||| || |||  |   ||||| || || |||||  |||| |||||| | ||
Sbjct  1690  CCAATATTGGCCATTCTCTGCCTCCGATCTTTATAATTGGAAAACTCATAACCCTTCCTT  1749

Query  6844  TTCTGAGGACCCGAAAGGCCTAACTGACCTGTTCGAGTCTGTCATGCACACACACAGTCC  6903
             |||  | || ||  | | ||||||    ||| | || ||  || | | |||||||   ||
Sbjct  1750  TTCCCAAGAACCCCAGGCCCTAACCTCACTGATAGAATCCATCCTCCTCACACACCAGCC  1809

Query  6904  CACTTGGGATGATTGCCAGCAGCTTCTTAAGACCTTATTCACCACCGAGGAGCGCGAGCG  6963
             ||| ||||| || |||||||| || ||  ||  | | || || || |||||  |  | ||
Sbjct  1810  CACCTGGGACGACTGCCAGCAACTCCTACAGGTCCTTTTGACTACAGAGGAAAGGCAACG  1869

Query  6964  AATCCTCACCGAGGCCAGAAAAAATGTCCCCGGCGACAACGGAAGACCGACGACCTTGC-  7022
             | | |||   |||||| | |||||||| || || | |   ||| |     | |||  || 
Sbjct  1870  AGTTCTCCTGGAGGCCCGGAAAAATGTGCCAGG-GCCT--GGAGGCTTTCCAACCCAGCT  1926

Query  7023  --CGAACCTGATAGACGAGCGCTTTCCCCTGAATAGACCGGATTGGGACTTTGGGAACGC  7080
               | ||    ||||| ||| | |||||||| | | | ||||| ||||||| ||  |  ||
Sbjct  1927  CCCCAATGAAATAGATGAGGGGTTTCCCCTTACTCGCCCGGACTGGGACTATGAAACGGC  1986

Query  7081  AGAAGGTAGGGAGCGTCTCCGAGTCTACCGCCAGACTCTTATGGCAGGTCTCCGAGCGGC  7140
                |||||||||| |||||||| |||| |||||| ||||  |||| ||||||   | |||
Sbjct  1987  TCCAGGTAGGGAGAGTCTCCGAATCTATCGCCAGGCTCTGTTGGCGGGTCTCAAGGGGGC  2046

Query  7141  GGCACGCCGCCCCACCAATTTGGCCAAGGTAAAAGCTATAATGCAAGGGGATAATGAAAG  7200
              | |   || |||||||||||||||||||||| | ||||||| |||||  |  | |||||
Sbjct  2047  AGGAAAACGGCCCACCAATTTGGCCAAGGTAAGAACTATAATTCAAGGAAAAGAGGAAAG  2106

Query  7201  CCCGGCCGTGTTTTTAGAACGCCT  7224
             ||| || |  ||| | ||||| ||
Sbjct  2107  CCCCGCAGCCTTTATGGAACGGCT  2130


 Score = 117 bits (129),  Expect = 4e-23
 Identities = 235/342 (69%), Gaps = 10/342 (3%)
 Strand=Plus/Plus

Query  8306  ATCCGCCAGTACCCCATGTCTGCA--GAGGCGCGGAAAGGGATTGCCCCGCACATTAACC  8363
             ||| | ||||| ||||||   |||  ||||| |  |  || |||   || ||||||| | 
Sbjct  3134  ATCAGACAGTATCCCATGA--GCAAGGAGGCTCATATGGGCATTCAGCCACACATTACCA  3191

Query  8364  GTTTACTGGAAGCTGGAATACTGAAACCTTGCCATTCTGCCTGGAACACCCCACTTCTCC  8423
             | || || ||   |||  | |||  ||||||||  ||  | ||||| ||||| ||  | |
Sbjct  3192  GGTTTCTAGAGCTTGGGGTCCTGCGACCTTGCCGCTCACCTTGGAATACCCCTCTCTTAC  3251

Query  8424  CCGTTAAGAAACCGGGGGGAAAAGATTATAGGCCAGTCCAGGACTTGAGGGAAGTAAATA  8483
             | || || ||||| ||       || || ||||| ||||| ||||| |||||||| || |
Sbjct  3252  CAGTGAAAAAACCTGGTACTCGGGACTACAGGCCCGTCCAAGACTTAAGGGAAGTCAACA  3311

Query  8484  AGAGGGTTGAAGACATCCATCCCACGGTCCCCAACCCTTATACCTTACTAAGTCACT-TG  8542
             | |||  |   || |||||||| ||||||||||| || |||| ||| || || |||| ||
Sbjct  3312  AAAGGACTATGGATATCCATCCTACGGTCCCCAATCCCTATAACTTGCTCAG-CACTCTG  3370

Query  8543  CCCCCTTCACATGTCTGGTATAC--TACCTTAGACCTAAAGGATGCGTTTTTTAGCATAG  8600
               |||    |    |||||| ||  |||  | |||||||| ||||| || ||| || || 
Sbjct  3371  AGCCCAGACCGCACCTGGTACACAGTAC--TGGACCTAAAAGATGCATTCTTTTGCTTAC  3428

Query  8601  CCCTGGCACCCAGCAGCCAACACATTTTTGCCTTCGAATGGA  8642
             || |||| |||   |||||  |  | ||||| ||||||||||
Sbjct  3429  CCTTGGCCCCCCAGAGCCAGGAACTGTTTGCTTTCGAATGGA  3470


 Score = 40.1 bits (43),  Expect = 8.7
 Identities = 44/59 (75%), Gaps = 0/59 (0%)
 Strand=Plus/Plus

Query  9522  TGGAAAGGTCCTTATGTGGTTATTCTGGTTACCCCCACTGCCTTAAAGGTTGACGGCAT  9580
             ||||| || |||||  | ||  | |||   || ||||| ||| ||||||||||||| ||
Sbjct  5984  TGGAAGGGACCTTACATCGTCCTGCTGACCACGCCCACCGCCATAAAGGTTGACGGGAT  6042


>EU030001.1 RD114 retrovirus isolate SC3C, complete genome
Length=8406

 Score = 192 bits (212),  Expect = 6e-46
 Identities = 259/359 (72%), Gaps = 14/359 (4%)
 Strand=Plus/Plus

Query  8855  TTGGGAAGTGGATTTTACTGAGGTAAAGCCTGGGAGGTATG---GGTATAAGTACTTGCT  8911
             ||||||| | ||||||||||| |||||||||      ||||   ||||||||||| |  |
Sbjct  5317  TTGGGAAATAGATTTTACTGAAGTAAAGCCTCAC---TATGCGGGGTATAAGTACCTATT  5373

Query  8912  AGTAATGGTTGACACATTTTCGGGCTGGGTGGAAGCCTTCCCCACGAAACGGGAGACTGC  8971
             |||  | || ||||| ||||| || ||||| ||||||| ||||||   || ||| || ||
Sbjct  5374  AGTGTTTGTAGACACCTTTTCAGGATGGGTAGAAGCCTACCCCACCCGACAGGAAACGGC  5433

Query  8972  CCAAGTGGTTGCTAAGGCATTACTAGAAGAAATTATTCCCAGATATGGGGTTCCTGAGGT  9031
              || ||||| || |||    |  ||||||||||  | ||||||| |||  ||||  ||||
Sbjct  5434  ACACGTGGTAGCCAAGAAGATTTTAGAAGAAATCTTCCCCAGATTTGGACTTCCCAAGGT  5493

Query  9032  TTTAGGCTCCGATAACGGCCCAGCTTTCAT----CAGTAACGTCCTACAAGGACTAGCCC  9087
               | || || |||||||| || || ||| |    |||  | ||    || || || ||| 
Sbjct  5494  AATCGGGTCAGATAACGGGCCGGCCTTCGTTTCCCAGGTAAGT----CAGGGGCTCGCCA  5549

Query  9088  GAGCGATAGGGATCAATTGGAAGTTACATTGTGAATATAATCCCCAGAGCTCAGGGCAGG  9147
             |  |  | ||||| |||||||| ||||| |||| |||||  |||||||||||||| ||||
Sbjct  5550  GGACACTGGGGATTAATTGGAAATTACACTGTGCATATAGGCCCCAGAGCTCAGGACAGG  5609

Query  9148  TAGAGAGAATGAATCGGACTCTAAAGGAGACCTTGTTCAAACTAGCCATCGAGACTGGC  9206
             |||| ||||||||| | ||  |||| |||||| |    ||| |  || | |||||||||
Sbjct  5610  TAGAAAGAATGAATAGAACAATAAAAGAGACCCTTACTAAATTGACCTTAGAGACTGGC  5668


 Score = 171 bits (189),  Expect = 2e-39
 Identities = 306/444 (69%), Gaps = 6/444 (1%)
 Strand=Plus/Plus

Query  6784  CCAGTACTGGCCTTTTTCTAGCAGTGATCTGTACAACTGGAAGGCTCAAAACCCTCCTTT  6843
             ||| || ||||| || |||  |   ||||| || || |||||  |||| |||||| | ||
Sbjct  1690  CCAATATTGGCCATTCTCTGCCTCCGATCTTTATAATTGGAAAACTCATAACCCTTCCTT  1749

Query  6844  TTCTGAGGACCCGAAAGGCCTAACTGACCTGTTCGAGTCTGTCATGCACACACACAGTCC  6903
             |||  | || ||  | | ||||||    ||| | || ||  || | | |||||||   ||
Sbjct  1750  TTCCCAAGAACCCCAGGCCCTAACCTCACTGATAGAATCCATCCTCCTCACACACCAGCC  1809

Query  6904  CACTTGGGATGATTGCCAGCAGCTTCTTAAGACCTTATTCACCACCGAGGAGCGCGAGCG  6963
             ||| ||||| || |||||||| || ||  ||  | | || || || |||||  |  | ||
Sbjct  1810  CACCTGGGACGACTGCCAGCAACTCCTACAGGTCCTTTTGACTACAGAGGAAAGGCAACG  1869

Query  6964  AATCCTCACCGAGGCCAGAAAAAATGTCCCCGGCGACAACGGAAGACCGACGACCTTGC-  7022
             | | |||   |||||| | |||||||| || || | |   ||| |     | |||  || 
Sbjct  1870  AGTTCTCCTGGAGGCCCGGAAAAATGTGCCAGG-GCCT--GGAGGCTTTCCAACCCAGCT  1926

Query  7023  --CGAACCTGATAGACGAGCGCTTTCCCCTGAATAGACCGGATTGGGACTTTGGGAACGC  7080
               | ||    ||||| ||| | |||||||| | | | ||||| ||||||| ||  |  ||
Sbjct  1927  CCCCAATGAAATAGATGAGGGGTTTCCCCTTACTCGCCCGGACTGGGACTATGAAACGGC  1986

Query  7081  AGAAGGTAGGGAGCGTCTCCGAGTCTACCGCCAGACTCTTATGGCAGGTCTCCGAGCGGC  7140
                |||||||||| |||||||| |||| |||||| ||||  |||| ||||||   | |||
Sbjct  1987  TCCAGGTAGGGAGAGTCTCCGAATCTATCGCCAGGCTCTGTTGGCGGGTCTCAAGGGGGC  2046

Query  7141  GGCACGCCGCCCCACCAATTTGGCCAAGGTAAAAGCTATAATGCAAGGGGATAATGAAAG  7200
              | |   || |||||||||||||||||||||| | ||||||| |||||  |  | |||||
Sbjct  2047  AGGAAAACGGCCCACCAATTTGGCCAAGGTAAGAACTATAATTCAAGGAAAAGAGGAAAG  2106

Query  7201  CCCGGCCGTGTTTTTAGAACGCCT  7224
             ||| || |  ||| | ||||| ||
Sbjct  2107  CCCCGCAGCCTTTATGGAACGGCT  2130


 Score = 117 bits (129),  Expect = 4e-23
 Identities = 235/342 (69%), Gaps = 10/342 (3%)
 Strand=Plus/Plus

Query  8306  ATCCGCCAGTACCCCATGTCTGCA--GAGGCGCGGAAAGGGATTGCCCCGCACATTAACC  8363
             ||| | ||||| ||||||   |||  ||||| |  |  || |||   || ||||||| | 
Sbjct  3134  ATCAGACAGTATCCCATGA--GCAAGGAGGCTCATATGGGCATTCAGCCACACATTACCA  3191

Query  8364  GTTTACTGGAAGCTGGAATACTGAAACCTTGCCATTCTGCCTGGAACACCCCACTTCTCC  8423
             | || || ||   |||  | |||  ||||||||  ||  | ||||| ||||| ||  | |
Sbjct  3192  GGTTTCTAGAGCTTGGGGTCCTGCGACCTTGCCGCTCACCTTGGAATACCCCTCTCTTAC  3251

Query  8424  CCGTTAAGAAACCGGGGGGAAAAGATTATAGGCCAGTCCAGGACTTGAGGGAAGTAAATA  8483
             | || || ||||| ||       || || ||||| ||||| ||||| |||||||| || |
Sbjct  3252  CAGTGAAAAAACCTGGTACTCGGGACTACAGGCCCGTCCAAGACTTAAGGGAAGTCAACA  3311

Query  8484  AGAGGGTTGAAGACATCCATCCCACGGTCCCCAACCCTTATACCTTACTAAGTCACT-TG  8542
             | |||  |   || |||||||| ||||||||||| || |||| ||| || || |||| ||
Sbjct  3312  AAAGGACTATGGATATCCATCCTACGGTCCCCAATCCCTATAACTTGCTCAG-CACTCTG  3370

Query  8543  CCCCCTTCACATGTCTGGTATAC--TACCTTAGACCTAAAGGATGCGTTTTTTAGCATAG  8600
               |||    |    |||||| ||  |||  | |||||||| ||||| || ||| || || 
Sbjct  3371  AGCCCAGACCGCACCTGGTACACAGTAC--TGGACCTAAAAGATGCATTCTTTTGCTTAC  3428

Query  8601  CCCTGGCACCCAGCAGCCAACACATTTTTGCCTTCGAATGGA  8642
             || |||| |||   |||||  |  | ||||| ||||||||||
Sbjct  3429  CCTTGGCCCCCCAGAGCCAGGAACTGTTTGCTTTCGAATGGA  3470


 Score = 40.1 bits (43),  Expect = 8.7
 Identities = 44/59 (75%), Gaps = 0/59 (0%)
 Strand=Plus/Plus

Query  9522  TGGAAAGGTCCTTATGTGGTTATTCTGGTTACCCCCACTGCCTTAAAGGTTGACGGCAT  9580
             ||||| || |||||  | ||  | |||   || ||||| ||| ||||||||||||| ||
Sbjct  5984  TGGAAGGGACCTTACATCGTCCTGCTGACCACGCCCACCGCCATAAAGGTTGACGGGAT  6042


>NC_029853.1 Mus musculus mobilized endogenous polytropic provirus 
clone 15 truncated gag-pol polyprotein (gag) and envelope 
protein (env) genes, complete cds
Length=8183

 Score = 186 bits (205),  Expect = 9e-44
 Identities = 325/471 (69%), Gaps = 13/471 (3%)
 Strand=Plus/Plus

Query  8855  TTGGGAAGTGGATTTTACTGAGGTAAAGCCTGGGAGGTATGGGTATAAGTACTTGCTAGT  8914
             ||||||| | || |||||| | || ||||| ||   ||||||||| |||||  | || ||
Sbjct  4863  TTGGGAAATTGACTTTACTAAAGTGAAGCCCGGACTGTATGGGTACAAGTATCTCCTGGT  4922

Query  8915  AATGGTTGACACATTTTCGGGCTGGGTGGAAGCCTTCCCCACGAAACGGGAGACTGCCCA  8974
             | | || ||||| || || |||||||| ||||||||||| || ||||  ||||||||| |
Sbjct  4923  ATTCGTGGACACGTTCTCTGGCTGGGTTGAAGCCTTCCCAACCAAACATGAGACTGCCAA  4982

Query  8975  AGTGGTTGCTAAGGCATTACTAGAAGAAATTATTCCCAGATATGGGGTTCCTGAGGTTTT  9034
             | | ||  | |||  | | || ||||||||  |||| || | |||  | ||  | || ||
Sbjct  4983  AATAGTGACCAAGAAACTTCTGGAAGAAATATTTCCAAGGTTTGGAATGCCCCAAGTGTT  5042

Query  9035  AGGCTCCGATAACGGCCCAGCTTTCAT----CAGTAACGTCCTACAAGGACTAGCCCGAG  9090
              ||  | ||||| || || || ||| |    |||  | |||     ||     | || ||
Sbjct  5043  GGGGACTGATAATGGGCCTGCCTTCGTCTCCCAGGTAAGTC-----AGTCGGTGGCCAAG  5097

Query  9091  CGA-TAGGGATCAATTGGAAGTTACATTGTGAATATAATCCCCAGAGCTCAGGGCAGGTA  9149
             | | | |||||  |||||||  |||||||||  || |  |||||||| ||||| ||||||
Sbjct  5098  CTACTGGGGATTGATTGGAAACTACATTGTGCTTACAGACCCCAGAGTTCAGGTCAGGTA  5157

Query  9150  GAGAGAATGAATCGGACTCTAAAGGAGACCTTGTTCAAACTAGCCATCGAGACTGGC---  9206
             || ||||||||| ||||  | |||||||| |||  |||| || |  | |  ||||||   
Sbjct  5158  GAAAGAATGAATAGGACAATCAAGGAGACTTTGACCAAATTAACGCTTGCAACTGGCACT  5217

Query  9207  GGGGACTGGGTGACCCTCTTACCCTATGCCATCTTCCGGGTCCGGAACTCACCATATGTA  9266
              | ||||||||   |||  | ||||  ||| ||| ||| | ||| ||| | ||       
Sbjct  5218  AGAGACTGGGTACTCCTACTTCCCTTAGCCCTCTACCGAGCCCGCAACACTCCGGGCCCC  5277

Query  9267  CATGGTTTGACACCTTTCGAAATTCTGTATGGGGCACCACCCCCCATTATT  9317
             |||||  | || || |  ||||| ||||||||||| || || ||| || ||
Sbjct  5278  CATGGACTCACTCCGTATGAAATCCTGTATGGGGCGCCCCCGCCCCTTGTT  5328


 Score = 160 bits (177),  Expect = 4e-36
 Identities = 231/326 (71%), Gaps = 0/326 (0%)
 Strand=Plus/Plus

Query  8378  GGAATACTGAAACCTTGCCATTCTGCCTGGAACACCCCACTTCTCCCCGTTAAGAAACCG  8437
             |||||||||  ||| ||||| ||  |||||||||| || || || |||||||||||||| 
Sbjct  2740  GGAATACTGGTACCCTGCCAGTCCCCCTGGAACACGCCCCTGCTACCCGTTAAGAAACCA  2799

Query  8438  GGGGGAAAAGATTATAGGCCAGTCCAGGACTTGAGGGAAGTAAATAAGAGGGTTGAAGAC  8497
             |||   || ||||||||||| ||||||||  |||| ||||| || ||| |||| ||||||
Sbjct  2800  GGGACTAATGATTATAGGCCTGTCCAGGATCTGAGAGAAGTCAACAAGCGGGTGGAAGAC  2859

Query  8498  ATCCATCCCACGGTCCCCAACCCTTATACCTTACTAAGTCACTTGCCCCCTTCACATGTC  8557
             ||||| ||||| || ||||||||||| | | |  | ||     | || || || ||    
Sbjct  2860  ATCCACCCCACCGTGCCCAACCCTTACAACCTCTTGAGCGGGCTCCCACCGTCCCACCAG  2919

Query  8558  TGGTATACTACCTTAGACCTAAAGGATGCGTTTTTTAGCATAGCCCTGGCACCCAGCAGC  8617
             ||||| |||    | ||  |||||||||| |||||  || |    ||    |||| ||| 
Sbjct  2920  TGGTACACTGTGCTTGATTTAAAGGATGCCTTTTTCTGCCTGAGACTCCACCCCACCAGT  2979

Query  8618  CAACACATTTTTGCCTTCGAATGGAATGATGGCAATACGGGAACCCCCGGGCAGCTGACC  8677
             || |   | || ||||| || ||||  |||    | | ||||| | | || ||  |||||
Sbjct  2980  CAGCCTCTCTTCGCCTTTGAGTGGAGAGATCCAGAGATGGGAATCTCAGGACAATTGACC  3039

Query  8678  TGGACTAGACTACCGCAAGGCTACAA  8703
             ||||| ||||| || || || | |||
Sbjct  3040  TGGACCAGACTCCCACAGGGTTTCAA  3065


 Score = 63.5 bits (69),  Expect = 8e-07
 Identities = 127/184 (69%), Gaps = 6/184 (3%)
 Strand=Plus/Plus

Query  7080  CAGAAGGTAGGGAGCGTCTCCGAGTCTACCGCCAG--ACTCTTATGGCAGGTCTCC-GAG  7136
             ||||||||||| | |  ||     |||| ||||||   ||||||  || ||||||| || 
Sbjct  1481  CAGAAGGTAGGAACCACCTAGTCCTCTATCGCCAGTTGCTCTTA--GCGGGTCTCCAGAA  1538

Query  7137  CGGCGGCACGCCGCCCCACCAATTTGGCCAAGGTAAAAGCTATAATGCAAGGGGATAATG  7196
             ||  |||| |  | |||||||||||||||||||||||||  ||||  || ||   |||||
Sbjct  1539  CGCGGGCA-GAAGTCCCACCAATTTGGCCAAGGTAAAAGGGATAACCCAGGGACCTAATG  1597

Query  7197  AAAGCCCGGCCGTGTTTTTAGAACGCCTCTATGATGCTTACAGACAGTACACCCCGTTGG  7256
             |    ||  | |  ||||||||  | ||| | || || ||  |   |||||| || |  |
Sbjct  1598  AGTCTCCCTCAGCCTTTTTAGAGAGACTCAAAGAGGCCTATCGCAGGTACACTCCTTATG  1657

Query  7257  ACCC  7260
             ||||
Sbjct  1658  ACCC  1661


>FJ544577.2 Mus musculus mobilized endogenous polytropic provirus 
clone 15 truncated gag-pol polyprotein (gag) and envelope 
protein (env) genes, complete cds
Length=8183

 Score = 186 bits (205),  Expect = 9e-44
 Identities = 325/471 (69%), Gaps = 13/471 (3%)
 Strand=Plus/Plus

Query  8855  TTGGGAAGTGGATTTTACTGAGGTAAAGCCTGGGAGGTATGGGTATAAGTACTTGCTAGT  8914
             ||||||| | || |||||| | || ||||| ||   ||||||||| |||||  | || ||
Sbjct  4863  TTGGGAAATTGACTTTACTAAAGTGAAGCCCGGACTGTATGGGTACAAGTATCTCCTGGT  4922

Query  8915  AATGGTTGACACATTTTCGGGCTGGGTGGAAGCCTTCCCCACGAAACGGGAGACTGCCCA  8974
             | | || ||||| || || |||||||| ||||||||||| || ||||  ||||||||| |
Sbjct  4923  ATTCGTGGACACGTTCTCTGGCTGGGTTGAAGCCTTCCCAACCAAACATGAGACTGCCAA  4982

Query  8975  AGTGGTTGCTAAGGCATTACTAGAAGAAATTATTCCCAGATATGGGGTTCCTGAGGTTTT  9034
             | | ||  | |||  | | || ||||||||  |||| || | |||  | ||  | || ||
Sbjct  4983  AATAGTGACCAAGAAACTTCTGGAAGAAATATTTCCAAGGTTTGGAATGCCCCAAGTGTT  5042

Query  9035  AGGCTCCGATAACGGCCCAGCTTTCAT----CAGTAACGTCCTACAAGGACTAGCCCGAG  9090
              ||  | ||||| || || || ||| |    |||  | |||     ||     | || ||
Sbjct  5043  GGGGACTGATAATGGGCCTGCCTTCGTCTCCCAGGTAAGTC-----AGTCGGTGGCCAAG  5097

Query  9091  CGA-TAGGGATCAATTGGAAGTTACATTGTGAATATAATCCCCAGAGCTCAGGGCAGGTA  9149
             | | | |||||  |||||||  |||||||||  || |  |||||||| ||||| ||||||
Sbjct  5098  CTACTGGGGATTGATTGGAAACTACATTGTGCTTACAGACCCCAGAGTTCAGGTCAGGTA  5157

Query  9150  GAGAGAATGAATCGGACTCTAAAGGAGACCTTGTTCAAACTAGCCATCGAGACTGGC---  9206
             || ||||||||| ||||  | |||||||| |||  |||| || |  | |  ||||||   
Sbjct  5158  GAAAGAATGAATAGGACAATCAAGGAGACTTTGACCAAATTAACGCTTGCAACTGGCACT  5217

Query  9207  GGGGACTGGGTGACCCTCTTACCCTATGCCATCTTCCGGGTCCGGAACTCACCATATGTA  9266
              | ||||||||   |||  | ||||  ||| ||| ||| | ||| ||| | ||       
Sbjct  5218  AGAGACTGGGTACTCCTACTTCCCTTAGCCCTCTACCGAGCCCGCAACACTCCGGGCCCC  5277

Query  9267  CATGGTTTGACACCTTTCGAAATTCTGTATGGGGCACCACCCCCCATTATT  9317
             |||||  | || || |  ||||| ||||||||||| || || ||| || ||
Sbjct  5278  CATGGACTCACTCCGTATGAAATCCTGTATGGGGCGCCCCCGCCCCTTGTT  5328


 Score = 160 bits (177),  Expect = 4e-36
 Identities = 231/326 (71%), Gaps = 0/326 (0%)
 Strand=Plus/Plus

Query  8378  GGAATACTGAAACCTTGCCATTCTGCCTGGAACACCCCACTTCTCCCCGTTAAGAAACCG  8437
             |||||||||  ||| ||||| ||  |||||||||| || || || |||||||||||||| 
Sbjct  2740  GGAATACTGGTACCCTGCCAGTCCCCCTGGAACACGCCCCTGCTACCCGTTAAGAAACCA  2799

Query  8438  GGGGGAAAAGATTATAGGCCAGTCCAGGACTTGAGGGAAGTAAATAAGAGGGTTGAAGAC  8497
             |||   || ||||||||||| ||||||||  |||| ||||| || ||| |||| ||||||
Sbjct  2800  GGGACTAATGATTATAGGCCTGTCCAGGATCTGAGAGAAGTCAACAAGCGGGTGGAAGAC  2859

Query  8498  ATCCATCCCACGGTCCCCAACCCTTATACCTTACTAAGTCACTTGCCCCCTTCACATGTC  8557
             ||||| ||||| || ||||||||||| | | |  | ||     | || || || ||    
Sbjct  2860  ATCCACCCCACCGTGCCCAACCCTTACAACCTCTTGAGCGGGCTCCCACCGTCCCACCAG  2919

Query  8558  TGGTATACTACCTTAGACCTAAAGGATGCGTTTTTTAGCATAGCCCTGGCACCCAGCAGC  8617
             ||||| |||    | ||  |||||||||| |||||  || |    ||    |||| ||| 
Sbjct  2920  TGGTACACTGTGCTTGATTTAAAGGATGCCTTTTTCTGCCTGAGACTCCACCCCACCAGT  2979

Query  8618  CAACACATTTTTGCCTTCGAATGGAATGATGGCAATACGGGAACCCCCGGGCAGCTGACC  8677
             || |   | || ||||| || ||||  |||    | | ||||| | | || ||  |||||
Sbjct  2980  CAGCCTCTCTTCGCCTTTGAGTGGAGAGATCCAGAGATGGGAATCTCAGGACAATTGACC  3039

Query  8678  TGGACTAGACTACCGCAAGGCTACAA  8703
             ||||| ||||| || || || | |||
Sbjct  3040  TGGACCAGACTCCCACAGGGTTTCAA  3065


 Score = 63.5 bits (69),  Expect = 8e-07
 Identities = 127/184 (69%), Gaps = 6/184 (3%)
 Strand=Plus/Plus

Query  7080  CAGAAGGTAGGGAGCGTCTCCGAGTCTACCGCCAG--ACTCTTATGGCAGGTCTCC-GAG  7136
             ||||||||||| | |  ||     |||| ||||||   ||||||  || ||||||| || 
Sbjct  1481  CAGAAGGTAGGAACCACCTAGTCCTCTATCGCCAGTTGCTCTTA--GCGGGTCTCCAGAA  1538

Query  7137  CGGCGGCACGCCGCCCCACCAATTTGGCCAAGGTAAAAGCTATAATGCAAGGGGATAATG  7196
             ||  |||| |  | |||||||||||||||||||||||||  ||||  || ||   |||||
Sbjct  1539  CGCGGGCA-GAAGTCCCACCAATTTGGCCAAGGTAAAAGGGATAACCCAGGGACCTAATG  1597

Query  7197  AAAGCCCGGCCGTGTTTTTAGAACGCCTCTATGATGCTTACAGACAGTACACCCCGTTGG  7256
             |    ||  | |  ||||||||  | ||| | || || ||  |   |||||| || |  |
Sbjct  1598  AGTCTCCCTCAGCCTTTTTAGAGAGACTCAAAGAGGCCTATCGCAGGTACACTCCTTATG  1657

Query  7257  ACCC  7260
             ||||
Sbjct  1658  ACCC  1661


>NC_001940.1 Feline leukemia virus, complete genome
Length=8448

 Score = 175 bits (193),  Expect = 2e-40
 Identities = 320/466 (69%), Gaps = 11/466 (2%)
 Strand=Plus/Plus

Query  8855  TTGGGAAGTGGATTTTACTGAGGTAAAGCCTGGGAGGTATGGGTATAAGTACTTGCTAGT  8914
             ||||||||| || || |||||  | ||||| || | |||||| ||||| ||| |  | ||
Sbjct  5160  TTGGGAAGTAGACTTCACTGAAATCAAGCCAGGAATGTATGGATATAAATACCTCTTGGT  5219

Query  8915  AATGGTTGACACATTTTCGGGCTGGGTGGAAGCCTTCCCCACGAAACGGGAGACTGCCCA  8974
               |  | || || || || |||||||  ||||| | |||| | ||||  || || ||  |
Sbjct  5220  GTTCATAGATACCTTCTCTGGCTGGGCCGAAGCTTACCCCGCCAAACATGAAACAGCAAA  5279

Query  8975  AGTGGTTGCTAAGGCATTACTAGAAGAAATTATTCCCAGATATGGGGTTCCTGAGGTTTT  9034
             ||| ||||| |||  | |  ||||||||||| ||||| | || ||| | ||| |||| ||
Sbjct  5280  AGTTGTTGCCAAGAAACTCTTAGAAGAAATTTTTCCCCGCTACGGGATCCCTCAGGTATT  5339

Query  9035  AGGCTCCGATAACGGCCCAGCTTTCAT----CAGTAACGTCCTACAAGGACTAGCCCGAG  9090
              || || ||||| || || || || ||    |||  | |||   |   | | | ||| | 
Sbjct  5340  GGGTTCAGATAATGGACCCGCCTTTATCTCCCAGGTAAGTCAGTCTGTGGCCA-CCCTA-  5397

Query  9091  CGATAGGGATCAATTGGAAGTTACATTGTGAATATAATCCCCAGAGCTCAGGGCAGGTAG  9150
                | ||||| ||||||||||||||||||| |||    ||||| || ||||| |||||||
Sbjct  5398  --CTGGGGATTAATTGGAAGTTACATTGTGCATACCGACCCCAAAGTTCAGGTCAGGTAG  5455

Query  9151  AGAGAATGAATCGGACTCTAAAGGAGACCTTGTTCAAACTAGCCATCGAGACTGGC---G  9207
             | ||||||||| |  |  | |||||||| ||    ||| || |  | || ||||||    
Sbjct  5456  AAAGAATGAATAGATCAATTAAGGAGACTTTAACTAAATTAACGCTAGAAACTGGCTCTA  5515

Query  9208  GGGACTGGGTGACCCTCTTACCCTATGCCATCTTCCGGGTCCGGAACTCACCATATGTAC  9267
              ||| ||||||  |||| | |||   |   | | |||||| || ||| | |||      |
Sbjct  5516  AGGATTGGGTGCTCCTCCTGCCCCTGGTTTTATACCGGGTACGTAACACGCCAGGCCCCC  5575

Query  9268  ATGGTTTGACACCTTTCGAAATTCTGTATGGGGCACCACCCCCCAT  9313
             | || || || ||||| ||||| ||||| |||||||| || || ||
Sbjct  5576  ACGGGTTAACTCCTTTTGAAATCCTGTACGGGGCACCCCCACCTAT  5621


 Score = 130 bits (143),  Expect = 6e-27
 Identities = 369/561 (66%), Gaps = 6/561 (1%)
 Strand=Plus/Plus

Query  6784  CCAGTACTGGCCTTTTTCTAGCAGTGATCTGTACAACTGGAAGGCTCAAAACCCTCCTTT  6843
             |||||| ||||| || ||   |   || ||||| ||||||||| | || ||||| |||||
Sbjct  1527  CCAGTATTGGCCATTCTCAGCCTCAGACCTGTATAACTGGAAGTCGCATAACCCCCCTTT  1586

Query  6844  TTCTGAGGACCCGAAAGGCCTAACTGACCTGTTCGAGTCTGTCATGCACACACACAGTCC  6903
              ||  | |||||    | ||||||| ||||  | |||||  |  |    || ||    ||
Sbjct  1587  CTCCCAAGACCCAGTGGCCCTAACTAACCTAATTGAGTCCATTTTAGTGACGCATCAACC  1646

Query  6904  CACTTGGGATGATTGCCAGCAGCTTCTTAAGACCTTATTCACCACCGAGGAGCGCGAGCG  6963
              || ||||| || |||||||||||  |  || |  |  | ||   ||| ||  |  |  |
Sbjct  1647  AACCTGGGACGACTGCCAGCAGCTCTTGCAGGCACTCCTGACAGGCGAAGAAAGGCAAAG  1706

Query  6964  AATCCTCACCGAGGCCAGAAAAAATGTCCCCGGCGACAACGGAAGACCGACGACCTTGCC  7023
               ||||    |||||| ||||  | || || |||||  ||||| | || ||     | ||
Sbjct  1707  GGTCCTTCTTGAGGCCCGAAAGCAGGTTCCAGGCGAGGACGGACGGCCAACCCAACTACC  1766

Query  7024  GAACCTGATAGACGAGCGCTTTCCCCT-GAATAGACCGGATTGGGACTTTGGGAACGCAG  7082
              ||  | || || |||  ||||||||| ||   | ||  | ||||| ||||  |   | |
Sbjct  1767  CAATGTCATTGATGAGA-CTTTCCCCTTGACCCGTCCCAACTGGGATTTTGCTACGCCGG  1825

Query  7083  AAGGTAGGGAGCGTCTCCGAGTCTACCGCCAGACTCTTATGGCAGGTCTCCGAGCGGCGG  7142
              |||||||||||  || ||  | || ||||||   ||  | || |||||||| | ||| |
Sbjct  1826  CAGGTAGGGAGCACCTACGCCTTTATCGCCAGTTGCTATTAGCGGGTCTCCGCGGGGCTG  1885

Query  7143  CACGCCGCCCCACCAATTTGGCCAAGGTAAAAGCTATAATGCAAGGGGATAATGAAAGCC  7202
             || | |||||||| ||||||||  |||||||     |  | |||||| |  | ||||  |
Sbjct  1886  CAAGACGCCCCACTAATTTGGCACAGGTAAAGCAGGTTGTACAAGGGAAAGAGGAAACGC  1945

Query  7203  CGGCCGTGTTTTTAGAACGCCTCTATGATGCTTACAGACAGTACACCCCGTTGGACCCCC  7262
             | || |  ||||||||| |  |  | || |||||||||  |||||| || |  |||||  
Sbjct  1946  CAGCAGCATTTTTAGAAAGATTAAAAGAGGCTTACAGAATGTACACTCCCTATGACCCTG  2005

Query  7263  TGG-CAGAGGAAAACCAGTCGGCTGTAATTATGTCCTTTATAAACCAGGCTGCCCCAGAT  7321
              || |  |||  || ||| |   ||| ||  | ||||||||| ||||| ||  |||||||
Sbjct  2006  AGGACCCAGGGCAAGCAG-CTAGTGTTATACTATCCTTTATATACCAGTCTAGCCCAGAT  2064

Query  7322  ATTAGGAAGAAATTGTACAAA  7342
             || || || || |  ||||||
Sbjct  2065  ATAAGAAATAAGT--TACAAA  2083


 Score = 112 bits (123),  Expect = 2e-21
 Identities = 340/521 (65%), Gaps = 6/521 (1%)
 Strand=Plus/Plus

Query  8186  GATATGGATTATTGGCTTAAAACATACCCTCAGGCGTGGGCGGAAATAGCGGGTGTGGGC  8245
             || |||||   |||||||||||  |  || ||||||||||| |||| ||  ||| |||| 
Sbjct  2845  GAGATGGACATTTGGCTTAAAAACTTTCCCCAGGCGTGGGCAGAAACAGGAGGTATGGGA  2904

Query  8246  CGGGCGGCCCGCCGAGCACCAGTAGTGGTGGAACTTAAAGCCTCAGCCCAGCCTATCCGG  8305
               |||     | | ||| || ||  |  |  ||||||| ||  | |||   || |||   
Sbjct  2905  ACGGCTCATTGTCAAGCCCCCGTTCTCATTCAACTTAAGGCTACTGCCACTCCAATCTCC  2964

Query  8306  ATCCGCCAGTACCCCATGTCTGCAGAGGCGCGGAAAGGGATTGCCCCGCACATTAACCGT  8365
             ||||| ||||| || ||| |    || ||     | || |||   || || || |   | 
Sbjct  2965  ATCCGACAGTATCCTATGCCCCATGAAGCATACCAGGGAATTAAGCCTCATATAAGAAGA  3024

Query  8366  TTACTGGAAGCTGGAATACTGAAACCTTGCCATTCTGCCTGGAACACCCCACTTCTCCCC  8425
              | || ||    || || || || || ||||| ||  | ||||| || ||  |  | || 
Sbjct  3025  ATGCTAGATCAAGGCATCCTCAAGCCCTGCCAGTCCCCATGGAATACACCCTTATTACCT  3084

Query  8426  GTTAAGAAACCGGGGGGAAAAGATTATAGGCCAGTCCAGGACTTGAGGGAAGTAAATAAG  8485
             |||||||| || |||    | ||||| || ||||| |||||||| || |||||||| || 
Sbjct  3085  GTTAAGAAGCCAGGGACCGAGGATTACAGACCAGTGCAGGACTTAAGAGAAGTAAACAAA  3144

Query  8486  AGGGTTGAAGACATCCATCCCACGGTCCCCAACCCTTATACCTTACTAAGTCACTTGCCC  8545
             || || |||||||||||||| || || || || || |||| | | || ||   | | || 
Sbjct  3145  AGAGTGGAAGACATCCATCCTACTGTGCCAAATCCATATAACCTCCTTAGCACCCTCCCG  3204

Query  8546  CCTTCACATGTCTGGTATACTACCTTAGACCTAAAGGATGCGTTTTTTAGCATAGCCCTG  8605
             || || ||    ||||| |||  | ||||  |||| || || |||||  || | ||    
Sbjct  3205  CCGTCTCACCCTTGGTACACTGTCCTAGATTTAAAAGACGCTTTTTTCTGCCT-GCGACT  3263

Query  8606  GCACCCAG-CAGCCAACACATTTTTGCCTTCGAATGGAATGAT--GGCAATACGGGAACC  8662
              ||| | |  || |||    ||||||| || |||||||  |||   | ||||  |||   
Sbjct  3264  ACACTCTGAGAGTCAATTACTTTTTGCATTTGAATGGAGAGATCCAGAAATA--GGACTG  3321

Query  8663  CCCGGGCAGCTGACCTGGACTAGACTACCGCAAGGCTACAA  8703
              | |||||||| ||||||||  | || || ||||| | |||
Sbjct  3322  TCAGGGCAGCTAACCTGGACACGCCTTCCTCAAGGGTTCAA  3362


 Score = 50.0 bits (54),  Expect = 0.005
 Identities = 63/87 (72%), Gaps = 0/87 (0%)
 Strand=Plus/Plus

Query  9522  TGGAAAGGTCCTTATGTGGTTATTCTGGTTACCCCCACTGCCTTAAAGGTTGACGGCATT  9581
             |||||||| ||  || | ||  | |||   |||||||| ||||||||||| |||||  ||
Sbjct  5836  TGGAAAGGACCACATATCGTCCTCCTGACCACCCCCACAGCCTTAAAGGTAGACGGAGTT  5895

Query  9582  GGGCCTTGGGTCCATCACTCTCACGTG  9608
             |   | ||| | ||   ||||||||||
Sbjct  5896  GCTGCCTGGATTCACGCCTCTCACGTG  5922


 Score = 47.3 bits (51),  Expect = 0.058
 Identities = 33/38 (87%), Gaps = 0/38 (0%)
 Strand=Plus/Plus

Query  6155  AATGTGGGCTGGcccccccAGGGAACTTTTTCCCTAGA  6192
             ||||||||||||||||   ||||||||||||| || ||
Sbjct  1045  AATGTGGGCTGGCCCCGAGAGGGAACTTTTTCTCTTGA  1082


 Score = 41.0 bits (44),  Expect = 2.5
 Identities = 22/22 (100%), Gaps = 0/22 (0%)
 Strand=Plus/Plus

Query  5485  CATTTGGGGGCTCGTCCGGGAT  5506
             ||||||||||||||||||||||
Sbjct  482   CATTTGGGGGCTCGTCCGGGAT  503


>AF052723.1 Feline leukemia virus strain Rickard subgroup A, complete 
genome
Length=8448

 Score = 175 bits (193),  Expect = 2e-40
 Identities = 320/466 (69%), Gaps = 11/466 (2%)
 Strand=Plus/Plus

Query  8855  TTGGGAAGTGGATTTTACTGAGGTAAAGCCTGGGAGGTATGGGTATAAGTACTTGCTAGT  8914
             ||||||||| || || |||||  | ||||| || | |||||| ||||| ||| |  | ||
Sbjct  5160  TTGGGAAGTAGACTTCACTGAAATCAAGCCAGGAATGTATGGATATAAATACCTCTTGGT  5219

Query  8915  AATGGTTGACACATTTTCGGGCTGGGTGGAAGCCTTCCCCACGAAACGGGAGACTGCCCA  8974
               |  | || || || || |||||||  ||||| | |||| | ||||  || || ||  |
Sbjct  5220  GTTCATAGATACCTTCTCTGGCTGGGCCGAAGCTTACCCCGCCAAACATGAAACAGCAAA  5279

Query  8975  AGTGGTTGCTAAGGCATTACTAGAAGAAATTATTCCCAGATATGGGGTTCCTGAGGTTTT  9034
             ||| ||||| |||  | |  ||||||||||| ||||| | || ||| | ||| |||| ||
Sbjct  5280  AGTTGTTGCCAAGAAACTCTTAGAAGAAATTTTTCCCCGCTACGGGATCCCTCAGGTATT  5339

Query  9035  AGGCTCCGATAACGGCCCAGCTTTCAT----CAGTAACGTCCTACAAGGACTAGCCCGAG  9090
              || || ||||| || || || || ||    |||  | |||   |   | | | ||| | 
Sbjct  5340  GGGTTCAGATAATGGACCCGCCTTTATCTCCCAGGTAAGTCAGTCTGTGGCCA-CCCTA-  5397

Query  9091  CGATAGGGATCAATTGGAAGTTACATTGTGAATATAATCCCCAGAGCTCAGGGCAGGTAG  9150
                | ||||| ||||||||||||||||||| |||    ||||| || ||||| |||||||
Sbjct  5398  --CTGGGGATTAATTGGAAGTTACATTGTGCATACCGACCCCAAAGTTCAGGTCAGGTAG  5455

Query  9151  AGAGAATGAATCGGACTCTAAAGGAGACCTTGTTCAAACTAGCCATCGAGACTGGC---G  9207
             | ||||||||| |  |  | |||||||| ||    ||| || |  | || ||||||    
Sbjct  5456  AAAGAATGAATAGATCAATTAAGGAGACTTTAACTAAATTAACGCTAGAAACTGGCTCTA  5515

Query  9208  GGGACTGGGTGACCCTCTTACCCTATGCCATCTTCCGGGTCCGGAACTCACCATATGTAC  9267
              ||| ||||||  |||| | |||   |   | | |||||| || ||| | |||      |
Sbjct  5516  AGGATTGGGTGCTCCTCCTGCCCCTGGTTTTATACCGGGTACGTAACACGCCAGGCCCCC  5575

Query  9268  ATGGTTTGACACCTTTCGAAATTCTGTATGGGGCACCACCCCCCAT  9313
             | || || || ||||| ||||| ||||| |||||||| || || ||
Sbjct  5576  ACGGGTTAACTCCTTTTGAAATCCTGTACGGGGCACCCCCACCTAT  5621


 Score = 130 bits (143),  Expect = 6e-27
 Identities = 369/561 (66%), Gaps = 6/561 (1%)
 Strand=Plus/Plus

Query  6784  CCAGTACTGGCCTTTTTCTAGCAGTGATCTGTACAACTGGAAGGCTCAAAACCCTCCTTT  6843
             |||||| ||||| || ||   |   || ||||| ||||||||| | || ||||| |||||
Sbjct  1527  CCAGTATTGGCCATTCTCAGCCTCAGACCTGTATAACTGGAAGTCGCATAACCCCCCTTT  1586

Query  6844  TTCTGAGGACCCGAAAGGCCTAACTGACCTGTTCGAGTCTGTCATGCACACACACAGTCC  6903
              ||  | |||||    | ||||||| ||||  | |||||  |  |    || ||    ||
Sbjct  1587  CTCCCAAGACCCAGTGGCCCTAACTAACCTAATTGAGTCCATTTTAGTGACGCATCAACC  1646

Query  6904  CACTTGGGATGATTGCCAGCAGCTTCTTAAGACCTTATTCACCACCGAGGAGCGCGAGCG  6963
              || ||||| || |||||||||||  |  || |  |  | ||   ||| ||  |  |  |
Sbjct  1647  AACCTGGGACGACTGCCAGCAGCTCTTGCAGGCACTCCTGACAGGCGAAGAAAGGCAAAG  1706

Query  6964  AATCCTCACCGAGGCCAGAAAAAATGTCCCCGGCGACAACGGAAGACCGACGACCTTGCC  7023
               ||||    |||||| ||||  | || || |||||  ||||| | || ||     | ||
Sbjct  1707  GGTCCTTCTTGAGGCCCGAAAGCAGGTTCCAGGCGAGGACGGACGGCCAACCCAACTACC  1766

Query  7024  GAACCTGATAGACGAGCGCTTTCCCCT-GAATAGACCGGATTGGGACTTTGGGAACGCAG  7082
              ||  | || || |||  ||||||||| ||   | ||  | ||||| ||||  |   | |
Sbjct  1767  CAATGTCATTGATGAGA-CTTTCCCCTTGACCCGTCCCAACTGGGATTTTGCTACGCCGG  1825

Query  7083  AAGGTAGGGAGCGTCTCCGAGTCTACCGCCAGACTCTTATGGCAGGTCTCCGAGCGGCGG  7142
              |||||||||||  || ||  | || ||||||   ||  | || |||||||| | ||| |
Sbjct  1826  CAGGTAGGGAGCACCTACGCCTTTATCGCCAGTTGCTATTAGCGGGTCTCCGCGGGGCTG  1885

Query  7143  CACGCCGCCCCACCAATTTGGCCAAGGTAAAAGCTATAATGCAAGGGGATAATGAAAGCC  7202
             || | |||||||| ||||||||  |||||||     |  | |||||| |  | ||||  |
Sbjct  1886  CAAGACGCCCCACTAATTTGGCACAGGTAAAGCAGGTTGTACAAGGGAAAGAGGAAACGC  1945

Query  7203  CGGCCGTGTTTTTAGAACGCCTCTATGATGCTTACAGACAGTACACCCCGTTGGACCCCC  7262
             | || |  ||||||||| |  |  | || |||||||||  |||||| || |  |||||  
Sbjct  1946  CAGCAGCATTTTTAGAAAGATTAAAAGAGGCTTACAGAATGTACACTCCCTATGACCCTG  2005

Query  7263  TGG-CAGAGGAAAACCAGTCGGCTGTAATTATGTCCTTTATAAACCAGGCTGCCCCAGAT  7321
              || |  |||  || ||| |   ||| ||  | ||||||||| ||||| ||  |||||||
Sbjct  2006  AGGACCCAGGGCAAGCAG-CTAGTGTTATACTATCCTTTATATACCAGTCTAGCCCAGAT  2064

Query  7322  ATTAGGAAGAAATTGTACAAA  7342
             || || || || |  ||||||
Sbjct  2065  ATAAGAAATAAGT--TACAAA  2083


 Score = 112 bits (123),  Expect = 2e-21
 Identities = 340/521 (65%), Gaps = 6/521 (1%)
 Strand=Plus/Plus

Query  8186  GATATGGATTATTGGCTTAAAACATACCCTCAGGCGTGGGCGGAAATAGCGGGTGTGGGC  8245
             || |||||   |||||||||||  |  || ||||||||||| |||| ||  ||| |||| 
Sbjct  2845  GAGATGGACATTTGGCTTAAAAACTTTCCCCAGGCGTGGGCAGAAACAGGAGGTATGGGA  2904

Query  8246  CGGGCGGCCCGCCGAGCACCAGTAGTGGTGGAACTTAAAGCCTCAGCCCAGCCTATCCGG  8305
               |||     | | ||| || ||  |  |  ||||||| ||  | |||   || |||   
Sbjct  2905  ACGGCTCATTGTCAAGCCCCCGTTCTCATTCAACTTAAGGCTACTGCCACTCCAATCTCC  2964

Query  8306  ATCCGCCAGTACCCCATGTCTGCAGAGGCGCGGAAAGGGATTGCCCCGCACATTAACCGT  8365
             ||||| ||||| || ||| |    || ||     | || |||   || || || |   | 
Sbjct  2965  ATCCGACAGTATCCTATGCCCCATGAAGCATACCAGGGAATTAAGCCTCATATAAGAAGA  3024

Query  8366  TTACTGGAAGCTGGAATACTGAAACCTTGCCATTCTGCCTGGAACACCCCACTTCTCCCC  8425
              | || ||    || || || || || ||||| ||  | ||||| || ||  |  | || 
Sbjct  3025  ATGCTAGATCAAGGCATCCTCAAGCCCTGCCAGTCCCCATGGAATACACCCTTATTACCT  3084

Query  8426  GTTAAGAAACCGGGGGGAAAAGATTATAGGCCAGTCCAGGACTTGAGGGAAGTAAATAAG  8485
             |||||||| || |||    | ||||| || ||||| |||||||| || |||||||| || 
Sbjct  3085  GTTAAGAAGCCAGGGACCGAGGATTACAGACCAGTGCAGGACTTAAGAGAAGTAAACAAA  3144

Query  8486  AGGGTTGAAGACATCCATCCCACGGTCCCCAACCCTTATACCTTACTAAGTCACTTGCCC  8545
             || || |||||||||||||| || || || || || |||| | | || ||   | | || 
Sbjct  3145  AGAGTGGAAGACATCCATCCTACTGTGCCAAATCCATATAACCTCCTTAGCACCCTCCCG  3204

Query  8546  CCTTCACATGTCTGGTATACTACCTTAGACCTAAAGGATGCGTTTTTTAGCATAGCCCTG  8605
             || || ||    ||||| |||  | ||||  |||| || || |||||  || | ||    
Sbjct  3205  CCGTCTCACCCTTGGTACACTGTCCTAGATTTAAAAGACGCTTTTTTCTGCCT-GCGACT  3263

Query  8606  GCACCCAG-CAGCCAACACATTTTTGCCTTCGAATGGAATGAT--GGCAATACGGGAACC  8662
              ||| | |  || |||    ||||||| || |||||||  |||   | ||||  |||   
Sbjct  3264  ACACTCTGAGAGTCAATTACTTTTTGCATTTGAATGGAGAGATCCAGAAATA--GGACTG  3321

Query  8663  CCCGGGCAGCTGACCTGGACTAGACTACCGCAAGGCTACAA  8703
              | |||||||| ||||||||  | || || ||||| | |||
Sbjct  3322  TCAGGGCAGCTAACCTGGACACGCCTTCCTCAAGGGTTCAA  3362


 Score = 50.0 bits (54),  Expect = 0.005
 Identities = 63/87 (72%), Gaps = 0/87 (0%)
 Strand=Plus/Plus

Query  9522  TGGAAAGGTCCTTATGTGGTTATTCTGGTTACCCCCACTGCCTTAAAGGTTGACGGCATT  9581
             |||||||| ||  || | ||  | |||   |||||||| ||||||||||| |||||  ||
Sbjct  5836  TGGAAAGGACCACATATCGTCCTCCTGACCACCCCCACAGCCTTAAAGGTAGACGGAGTT  5895

Query  9582  GGGCCTTGGGTCCATCACTCTCACGTG  9608
             |   | ||| | ||   ||||||||||
Sbjct  5896  GCTGCCTGGATTCACGCCTCTCACGTG  5922


 Score = 47.3 bits (51),  Expect = 0.058
 Identities = 33/38 (87%), Gaps = 0/38 (0%)
 Strand=Plus/Plus

Query  6155  AATGTGGGCTGGcccccccAGGGAACTTTTTCCCTAGA  6192
             ||||||||||||||||   ||||||||||||| || ||
Sbjct  1045  AATGTGGGCTGGCCCCGAGAGGGAACTTTTTCTCTTGA  1082


 Score = 41.0 bits (44),  Expect = 2.5
 Identities = 22/22 (100%), Gaps = 0/22 (0%)
 Strand=Plus/Plus

Query  5485  CATTTGGGGGCTCGTCCGGGAT  5506
             ||||||||||||||||||||||
Sbjct  482   CATTTGGGGGCTCGTCCGGGAT  503


>NC_001362.1 Friend murine leukemia virus FB29 complete genome
Length=8323

 Score = 172 bits (190),  Expect = 6e-40
 Identities = 320/464 (69%), Gaps = 7/464 (2%)
 Strand=Plus/Plus

Query  8856  TGGGAAGTGGATTTTACTGAGGTAAAGCCTGGGAGGTATGGGTATAAGTACTTGCTAGTA  8915
             |||||| | ||||| ||||||||||| |||||   |||||||||||| ||  |  |||| 
Sbjct  4972  TGGGAAATTGATTTCACTGAGGTAAAACCTGGCCTGTATGGGTATAAATATCTTTTAGTT  5031

Query  8916  ATGGTTGACACATTTTCGGGCTGGGTGGAAGCCTTCCCCACGAAACGGGAGACTGCCCAA  8975
              |  | ||||| || || || ||||| ||||| ||||| || ||    || |||||| ||
Sbjct  5032  TTCATAGACACTTTCTCTGGATGGGTAGAAGCTTTCCCAACCAAGAAAGAAACTGCCAAA  5091

Query  8976  GTGGTTGCTAAGGCATTACTAGAAGAAATTATTCCCAGATATGGGGTTCCTGAGGTTTTA  9035
             || ||  | |||    |||||||||||||  | |||||||  ||  | ||  |||| || 
Sbjct  5092  GTTGTAACCAAGAAGCTACTAGAAGAAATCTTCCCCAGATTCGGCATGCCACAGGTATTG  5151

Query  9036  GGCTCCGATAACGGCCCAGCTTTCATCAGTAACGTCCTACAAGGACTAGCCCGAGCGA-T  9094
             ||  |||| || || || || ||| ||   || ||    ||   | ||| ||||   | |
Sbjct  5152  GGAACCGACAATGGGCCTGCCTTCGTCTCCAAGGTAAGTCAGACAGTAG-CCGATTTACT  5210

Query  9095  AGGGATCAATTGGAAGTTACATTGTGAATATAATCCCCAGAGCTCAGGGCAGGTAGAGAG  9154
              ||| |  |||||||  |||||||||  || |  |||||||| ||||| |||||||| ||
Sbjct  5211  GGGGGTTGATTGGAAACTACATTGTGCTTACAGACCCCAGAGTTCAGGTCAGGTAGAAAG  5270

Query  9155  AATGAATCGGACTCTAAAGGAGACCTTGTTCAAACTAGCCATCGAGACTGGC---GGGGA  9211
             ||||||| ||||  | |||||||| ||    ||| |  |  | |  ||||||    ||||
Sbjct  5271  AATGAATAGGACAATCAAGGAGACTTTAACTAAATTGACGCTTGCAACTGGCTCTAGGGA  5330

Query  9212  CTGGGTGACCCT-CTTACCCTATGCCATCTTCCGGGTCCGGAACTCACCATATGTACATG  9270
             |||||||  ||| ||| ||||| ||| | |  || | ||| ||| | ||       ||||
Sbjct  5331  CTGGGTGCTCCTGCTTCCCCTA-GCCCTGTATCGAGCCCGCAACACGCCGGGCCCCCATG  5389

Query  9271  GTTTGACACCTTTCGAAATTCTGTATGGGGCACCACCCCCCATT  9314
             || | || || |  |||||  | ||||||||||| || ||| ||
Sbjct  5390  GTCTCACCCCATATGAAATCTTATATGGGGCACCCCCGCCCCTT  5433


 Score = 156 bits (172),  Expect = 4e-35
 Identities = 230/326 (71%), Gaps = 0/326 (0%)
 Strand=Plus/Plus

Query  8378  GGAATACTGAAACCTTGCCATTCTGCCTGGAACACCCCACTTCTCCCCGTTAAGAAACCG  8437
             ||||| |||  ||| ||||| ||  |||||||||| || || || |||||||||||||||
Sbjct  2848  GGAATTCTGGTACCCTGCCAGTCCCCCTGGAACACGCCCCTGCTACCCGTTAAGAAACCG  2907

Query  8438  GGGGGAAAAGATTATAGGCCAGTCCAGGACTTGAGGGAAGTAAATAAGAGGGTTGAAGAC  8497
             |||   || ||||||||||| ||||||||  |||| ||||| || ||| |||| ||||||
Sbjct  2908  GGGACTAATGATTATAGGCCTGTCCAGGATCTGAGAGAAGTCAACAAGCGGGTGGAAGAC  2967

Query  8498  ATCCATCCCACGGTCCCCAACCCTTATACCTTACTAAGTCACTTGCCCCCTTCACATGTC  8557
             ||||| ||||| || ||||||||||| | | |  | ||     | || || || ||    
Sbjct  2968  ATCCACCCCACCGTGCCCAACCCTTACAACCTCTTGAGCGGGCTCCCACCGTCCCACCAG  3027

Query  8558  TGGTATACTACCTTAGACCTAAAGGATGCGTTTTTTAGCATAGCCCTGGCACCCAGCAGC  8617
             ||||| |||    | ||| |||| ||||| |||||  || |    ||    |||| ||| 
Sbjct  3028  TGGTACACTGTGCTTGACTTAAAAGATGCTTTTTTCTGCCTGAGACTCCACCCCACCAGT  3087

Query  8618  CAACACATTTTTGCCTTCGAATGGAATGATGGCAATACGGGAACCCCCGGGCAGCTGACC  8677
             ||     | || ||||| || ||||  |||    | | ||||| | | || ||  | |||
Sbjct  3088  CAGTCTCTCTTCGCCTTTGAGTGGAGAGATCCAGAGATGGGAATCTCAGGACAATTAACC  3147

Query  8678  TGGACTAGACTACCGCAAGGCTACAA  8703
             ||||| ||||| ||||| || | |||
Sbjct  3148  TGGACCAGACTCCCGCAGGGTTTCAA  3173


 Score = 126 bits (139),  Expect = 8e-26
 Identities = 254/371 (68%), Gaps = 12/371 (3%)
 Strand=Plus/Plus

Query  11140  GAAACCTCGATTAGTCATTTAGAGAAGTCGCTCACCTCTCTATCCGAGGTAGTACTCCAG  11199
              ||||  || |||| | |  |||| ||||| || || ||  | || ||||| ||||| |||
Sbjct  7362   GAAAAGTCAATTACTAACCTAGAAAAGTCTCTTACTTCGTTGTCTGAGGTTGTACTGCAG  7421

Query  11200  AATAGAAGAGGACTTGATTTGTTGTTCCTCCAACAAGGGGGACTGTGTGCCGCGCTGGGG  11259
              ||| || |||| || ||  ||||||||||  || | || ||||||||||| || ||    
Sbjct  7422   AATCGACGAGGCCTAGACCTGTTGTTCCTAAAAGAGGGAGGACTGTGTGCTGCCCTAAAA  7481

Query  11260  GAGGAATGTTGTTTTTATGCTGACCATACTGGTGTGGTAAAAGAATCCATGGCAAAGGTG  11319
              || ||||||||||| |||||||||||||| ||  | |||| |||    ||||| ||  | 
Sbjct  7482   GAAGAATGTTGTTTCTATGCTGACCATACAGGCCTAGTAAGAGATAGTATGGCCAAATTA  7541

Query  11320  AGAGAAGGGTTAGCTAAGAG---AAAAC-GGGAAAGGGAAGCTCAGGAGAACTGGTTTGA  11375
              |||||  |  |  || ||||   |||||      ||   |||  ||||    ||||| ||
Sbjct  7542   AGAGAGAGACTCTCTCAGAGACAAAAACTATTTGAGTCGAGCCAAGGA----TGGTTCGA  7597

Query  11376  GGCTTGGTTTAACAGATCTCCTTGGCTCACCACCTTAGTATCTACCTTAGTGGGCCCAAT  11435
               |  |||||||||||||| || ||| | ||||| ||  |||| ||| |  |||| ||  |
Sbjct  7598   AGGATGGTTTAACAGATCCCCCTGGTTTACCACGTTGATATCCACCATCATGGGGCCTCT  7657

Query  11436  TATCTTGCTTGTGCTTATTCTAACCTTGGGCCCTTGCA-TATTAAACAAGCTTA-TTAAT  11493
               ||  | ||  | || |||||    || || || |||| | |||| |  | ||| || | 
Sbjct  7658   CATTATACTCCTACTAATTCTGCTTTTTGGACCCTGCATTCTTAATC--GATTAGTTCAA  7715

Query  11494  TTTGTAAAAGA  11504
              ||||| |||||
Sbjct  7716   TTTGTTAAAGA  7726


 Score = 72.5 bits (79),  Expect = 1e-09
 Identities = 62/77 (81%), Gaps = 0/77 (0%)
 Strand=Plus/Plus

Query  6124  TACATTCTGCTCTGCAGAATGGCCTACTTTTAATGTGGGCTGGcccccccAGGGAACTTT  6183
             |||||||||||||||||||||||| || || || || || ||||| |   | || |||||
Sbjct  726   TACATTCTGCTCTGCAGAATGGCCAACCTTCAACGTCGGATGGCCACGAGACGGCACTTT  785

Query  6184  TTCCCTAGACATTATTA  6200
             |  || |||||||||||
Sbjct  786   TAACCCAGACATTATTA  802


 Score = 68.0 bits (74),  Expect = 2e-08
 Identities = 272/424 (64%), Gaps = 16/424 (4%)
 Strand=Plus/Plus

Query  6782  TACCAGTACTGGCCTTTTTCTAGCAGTGATCTGTACAACTGGAAGGCTCAAAACCCTCCT  6841
             || || |||||||| |||||   |  ||| || || ||||||||   | | |||||  ||
Sbjct  1291  TATCAATACTGGCCATTTTCCTCCTCTGACCTCTATAACTGGAAAAATAACAACCCCTCT  1350

Query  6842  TTTTCTGAGGACCCGAAAGGCCTAACTGACC----TGTTCGAGTCTGTCATGCACACACA  6897
             || || ||||||||     ||  || ||||     || ||||||| ||  | |  || ||
Sbjct  1351  TTCTCCGAGGACCCA----GCTAAATTGACAGCTTTGATCGAGTCCGTTCTCCTTACTCA  1406

Query  6898  -CAGTCCCACTTGGGATGATTGCCAGCAGCTTCTTAAGACCTTATTCACCACCGAGGAGC  6956
              ||| |||||||||||||| ||||| |||||  |   |||| |  | ||    || ||  
Sbjct  1407  TCAG-CCCACTTGGGATGACTGCCAACAGCTATTAGGGACCCTGCTGACGGGAGAAGAAA  1465

Query  6957  GCGAGCGAATCCTCACCGAGGCCAGAAAAAATGTCCCCGGCGACAACGGAAGACCGACGA  7016
                ||||| | |||   |||||| ||||    || |  || ||  ||||| | || ||  
Sbjct  1466  AACAGCGAGTGCTCCTAGAGGCCCGAAAGGCGGTTCGAGGGGAGGACGGACGCCCAACTC  1525

Query  7017  CCTTGCCGAACCTGATAGACGAGCGCTTTCCCCTGAATAGACCGGATTGGGACTTTGGGA  7076
                |||| ||    ||  | ||    |||||| || |  | || || |||||||     |
Sbjct  1526  AGCTGCCCAATGACATTAATGATGCTTTTCCCTTGGAACGTCCCGACTGGGACTACAACA  1585

Query  7077  ACGCAGAAGGTAGGGAGCGTCTCCGAGT---CTACCGCCAGACTCTTATGGCAGGTCTCC  7133
              |  |  ||||||| |    | || |||   ||| ||||||   ||  | || |||||||
Sbjct  1586  CCCAACGAGGTAGGAA---CCACCTAGTCCACTATCGCCAGTTGCTCCTAGCGGGTCTCC  1642

Query  7134  GAGCGGCGGCACGCCGCCCCACCAATTTGGCCAAGGTAAAAGCTATAATGCAAGGGGATA  7193
              |   ||||   |  |||||||||||||||||||||||||||  ||||  || ||   ||
Sbjct  1643  AAAACGCGGGCAGAAGCCCCACCAATTTGGCCAAGGTAAAAGGGATAACCCAGGGACCTA  1702

Query  7194  ATGA  7197
             ||||
Sbjct  1703  ATGA  1706


 Score = 41.0 bits (44),  Expect = 2.5
 Identities = 22/22 (100%), Gaps = 0/22 (0%)
 Strand=Plus/Plus

Query  5485  CATTTGGGGGCTCGTCCGGGAT  5506
             ||||||||||||||||||||||
Sbjct  141   CATTTGGGGGCTCGTCCGGGAT  162


>Z11128.1 Friend murine leukemia virus FB29 complete genome
Length=8323

 Score = 172 bits (190),  Expect = 6e-40
 Identities = 320/464 (69%), Gaps = 7/464 (2%)
 Strand=Plus/Plus

Query  8856  TGGGAAGTGGATTTTACTGAGGTAAAGCCTGGGAGGTATGGGTATAAGTACTTGCTAGTA  8915
             |||||| | ||||| ||||||||||| |||||   |||||||||||| ||  |  |||| 
Sbjct  4972  TGGGAAATTGATTTCACTGAGGTAAAACCTGGCCTGTATGGGTATAAATATCTTTTAGTT  5031

Query  8916  ATGGTTGACACATTTTCGGGCTGGGTGGAAGCCTTCCCCACGAAACGGGAGACTGCCCAA  8975
              |  | ||||| || || || ||||| ||||| ||||| || ||    || |||||| ||
Sbjct  5032  TTCATAGACACTTTCTCTGGATGGGTAGAAGCTTTCCCAACCAAGAAAGAAACTGCCAAA  5091

Query  8976  GTGGTTGCTAAGGCATTACTAGAAGAAATTATTCCCAGATATGGGGTTCCTGAGGTTTTA  9035
             || ||  | |||    |||||||||||||  | |||||||  ||  | ||  |||| || 
Sbjct  5092  GTTGTAACCAAGAAGCTACTAGAAGAAATCTTCCCCAGATTCGGCATGCCACAGGTATTG  5151

Query  9036  GGCTCCGATAACGGCCCAGCTTTCATCAGTAACGTCCTACAAGGACTAGCCCGAGCGA-T  9094
             ||  |||| || || || || ||| ||   || ||    ||   | ||| ||||   | |
Sbjct  5152  GGAACCGACAATGGGCCTGCCTTCGTCTCCAAGGTAAGTCAGACAGTAG-CCGATTTACT  5210

Query  9095  AGGGATCAATTGGAAGTTACATTGTGAATATAATCCCCAGAGCTCAGGGCAGGTAGAGAG  9154
              ||| |  |||||||  |||||||||  || |  |||||||| ||||| |||||||| ||
Sbjct  5211  GGGGGTTGATTGGAAACTACATTGTGCTTACAGACCCCAGAGTTCAGGTCAGGTAGAAAG  5270

Query  9155  AATGAATCGGACTCTAAAGGAGACCTTGTTCAAACTAGCCATCGAGACTGGC---GGGGA  9211
             ||||||| ||||  | |||||||| ||    ||| |  |  | |  ||||||    ||||
Sbjct  5271  AATGAATAGGACAATCAAGGAGACTTTAACTAAATTGACGCTTGCAACTGGCTCTAGGGA  5330

Query  9212  CTGGGTGACCCT-CTTACCCTATGCCATCTTCCGGGTCCGGAACTCACCATATGTACATG  9270
             |||||||  ||| ||| ||||| ||| | |  || | ||| ||| | ||       ||||
Sbjct  5331  CTGGGTGCTCCTGCTTCCCCTA-GCCCTGTATCGAGCCCGCAACACGCCGGGCCCCCATG  5389

Query  9271  GTTTGACACCTTTCGAAATTCTGTATGGGGCACCACCCCCCATT  9314
             || | || || |  |||||  | ||||||||||| || ||| ||
Sbjct  5390  GTCTCACCCCATATGAAATCTTATATGGGGCACCCCCGCCCCTT  5433


 Score = 156 bits (172),  Expect = 4e-35
 Identities = 230/326 (71%), Gaps = 0/326 (0%)
 Strand=Plus/Plus

Query  8378  GGAATACTGAAACCTTGCCATTCTGCCTGGAACACCCCACTTCTCCCCGTTAAGAAACCG  8437
             ||||| |||  ||| ||||| ||  |||||||||| || || || |||||||||||||||
Sbjct  2848  GGAATTCTGGTACCCTGCCAGTCCCCCTGGAACACGCCCCTGCTACCCGTTAAGAAACCG  2907

Query  8438  GGGGGAAAAGATTATAGGCCAGTCCAGGACTTGAGGGAAGTAAATAAGAGGGTTGAAGAC  8497
             |||   || ||||||||||| ||||||||  |||| ||||| || ||| |||| ||||||
Sbjct  2908  GGGACTAATGATTATAGGCCTGTCCAGGATCTGAGAGAAGTCAACAAGCGGGTGGAAGAC  2967

Query  8498  ATCCATCCCACGGTCCCCAACCCTTATACCTTACTAAGTCACTTGCCCCCTTCACATGTC  8557
             ||||| ||||| || ||||||||||| | | |  | ||     | || || || ||    
Sbjct  2968  ATCCACCCCACCGTGCCCAACCCTTACAACCTCTTGAGCGGGCTCCCACCGTCCCACCAG  3027

Query  8558  TGGTATACTACCTTAGACCTAAAGGATGCGTTTTTTAGCATAGCCCTGGCACCCAGCAGC  8617
             ||||| |||    | ||| |||| ||||| |||||  || |    ||    |||| ||| 
Sbjct  3028  TGGTACACTGTGCTTGACTTAAAAGATGCTTTTTTCTGCCTGAGACTCCACCCCACCAGT  3087

Query  8618  CAACACATTTTTGCCTTCGAATGGAATGATGGCAATACGGGAACCCCCGGGCAGCTGACC  8677
             ||     | || ||||| || ||||  |||    | | ||||| | | || ||  | |||
Sbjct  3088  CAGTCTCTCTTCGCCTTTGAGTGGAGAGATCCAGAGATGGGAATCTCAGGACAATTAACC  3147

Query  8678  TGGACTAGACTACCGCAAGGCTACAA  8703
             ||||| ||||| ||||| || | |||
Sbjct  3148  TGGACCAGACTCCCGCAGGGTTTCAA  3173


 Score = 126 bits (139),  Expect = 8e-26
 Identities = 254/371 (68%), Gaps = 12/371 (3%)
 Strand=Plus/Plus

Query  11140  GAAACCTCGATTAGTCATTTAGAGAAGTCGCTCACCTCTCTATCCGAGGTAGTACTCCAG  11199
              ||||  || |||| | |  |||| ||||| || || ||  | || ||||| ||||| |||
Sbjct  7362   GAAAAGTCAATTACTAACCTAGAAAAGTCTCTTACTTCGTTGTCTGAGGTTGTACTGCAG  7421

Query  11200  AATAGAAGAGGACTTGATTTGTTGTTCCTCCAACAAGGGGGACTGTGTGCCGCGCTGGGG  11259
              ||| || |||| || ||  ||||||||||  || | || ||||||||||| || ||    
Sbjct  7422   AATCGACGAGGCCTAGACCTGTTGTTCCTAAAAGAGGGAGGACTGTGTGCTGCCCTAAAA  7481

Query  11260  GAGGAATGTTGTTTTTATGCTGACCATACTGGTGTGGTAAAAGAATCCATGGCAAAGGTG  11319
              || ||||||||||| |||||||||||||| ||  | |||| |||    ||||| ||  | 
Sbjct  7482   GAAGAATGTTGTTTCTATGCTGACCATACAGGCCTAGTAAGAGATAGTATGGCCAAATTA  7541

Query  11320  AGAGAAGGGTTAGCTAAGAG---AAAAC-GGGAAAGGGAAGCTCAGGAGAACTGGTTTGA  11375
              |||||  |  |  || ||||   |||||      ||   |||  ||||    ||||| ||
Sbjct  7542   AGAGAGAGACTCTCTCAGAGACAAAAACTATTTGAGTCGAGCCAAGGA----TGGTTCGA  7597

Query  11376  GGCTTGGTTTAACAGATCTCCTTGGCTCACCACCTTAGTATCTACCTTAGTGGGCCCAAT  11435
               |  |||||||||||||| || ||| | ||||| ||  |||| ||| |  |||| ||  |
Sbjct  7598   AGGATGGTTTAACAGATCCCCCTGGTTTACCACGTTGATATCCACCATCATGGGGCCTCT  7657

Query  11436  TATCTTGCTTGTGCTTATTCTAACCTTGGGCCCTTGCA-TATTAAACAAGCTTA-TTAAT  11493
               ||  | ||  | || |||||    || || || |||| | |||| |  | ||| || | 
Sbjct  7658   CATTATACTCCTACTAATTCTGCTTTTTGGACCCTGCATTCTTAATC--GATTAGTTCAA  7715

Query  11494  TTTGTAAAAGA  11504
              ||||| |||||
Sbjct  7716   TTTGTTAAAGA  7726


 Score = 72.5 bits (79),  Expect = 1e-09
 Identities = 62/77 (81%), Gaps = 0/77 (0%)
 Strand=Plus/Plus

Query  6124  TACATTCTGCTCTGCAGAATGGCCTACTTTTAATGTGGGCTGGcccccccAGGGAACTTT  6183
             |||||||||||||||||||||||| || || || || || ||||| |   | || |||||
Sbjct  726   TACATTCTGCTCTGCAGAATGGCCAACCTTCAACGTCGGATGGCCACGAGACGGCACTTT  785

Query  6184  TTCCCTAGACATTATTA  6200
             |  || |||||||||||
Sbjct  786   TAACCCAGACATTATTA  802


 Score = 68.0 bits (74),  Expect = 2e-08
 Identities = 272/424 (64%), Gaps = 16/424 (4%)
 Strand=Plus/Plus

Query  6782  TACCAGTACTGGCCTTTTTCTAGCAGTGATCTGTACAACTGGAAGGCTCAAAACCCTCCT  6841
             || || |||||||| |||||   |  ||| || || ||||||||   | | |||||  ||
Sbjct  1291  TATCAATACTGGCCATTTTCCTCCTCTGACCTCTATAACTGGAAAAATAACAACCCCTCT  1350

Query  6842  TTTTCTGAGGACCCGAAAGGCCTAACTGACC----TGTTCGAGTCTGTCATGCACACACA  6897
             || || ||||||||     ||  || ||||     || ||||||| ||  | |  || ||
Sbjct  1351  TTCTCCGAGGACCCA----GCTAAATTGACAGCTTTGATCGAGTCCGTTCTCCTTACTCA  1406

Query  6898  -CAGTCCCACTTGGGATGATTGCCAGCAGCTTCTTAAGACCTTATTCACCACCGAGGAGC  6956
              ||| |||||||||||||| ||||| |||||  |   |||| |  | ||    || ||  
Sbjct  1407  TCAG-CCCACTTGGGATGACTGCCAACAGCTATTAGGGACCCTGCTGACGGGAGAAGAAA  1465

Query  6957  GCGAGCGAATCCTCACCGAGGCCAGAAAAAATGTCCCCGGCGACAACGGAAGACCGACGA  7016
                ||||| | |||   |||||| ||||    || |  || ||  ||||| | || ||  
Sbjct  1466  AACAGCGAGTGCTCCTAGAGGCCCGAAAGGCGGTTCGAGGGGAGGACGGACGCCCAACTC  1525

Query  7017  CCTTGCCGAACCTGATAGACGAGCGCTTTCCCCTGAATAGACCGGATTGGGACTTTGGGA  7076
                |||| ||    ||  | ||    |||||| || |  | || || |||||||     |
Sbjct  1526  AGCTGCCCAATGACATTAATGATGCTTTTCCCTTGGAACGTCCCGACTGGGACTACAACA  1585

Query  7077  ACGCAGAAGGTAGGGAGCGTCTCCGAGT---CTACCGCCAGACTCTTATGGCAGGTCTCC  7133
              |  |  ||||||| |    | || |||   ||| ||||||   ||  | || |||||||
Sbjct  1586  CCCAACGAGGTAGGAA---CCACCTAGTCCACTATCGCCAGTTGCTCCTAGCGGGTCTCC  1642

Query  7134  GAGCGGCGGCACGCCGCCCCACCAATTTGGCCAAGGTAAAAGCTATAATGCAAGGGGATA  7193
              |   ||||   |  |||||||||||||||||||||||||||  ||||  || ||   ||
Sbjct  1643  AAAACGCGGGCAGAAGCCCCACCAATTTGGCCAAGGTAAAAGGGATAACCCAGGGACCTA  1702

Query  7194  ATGA  7197
             ||||
Sbjct  1703  ATGA  1706


 Score = 41.0 bits (44),  Expect = 2.5
 Identities = 22/22 (100%), Gaps = 0/22 (0%)
 Strand=Plus/Plus

Query  5485  CATTTGGGGGCTCGTCCGGGAT  5506
             ||||||||||||||||||||||
Sbjct  141   CATTTGGGGGCTCGTCCGGGAT  162


>NC_001362.1 Friend murine leukemia virus FB29 complete genome
Length=8323

 Score = 172 bits (190),  Expect = 6e-40
 Identities = 320/464 (69%), Gaps = 7/464 (2%)
 Strand=Plus/Plus

Query  8856  TGGGAAGTGGATTTTACTGAGGTAAAGCCTGGGAGGTATGGGTATAAGTACTTGCTAGTA  8915
             |||||| | ||||| ||||||||||| |||||   |||||||||||| ||  |  |||| 
Sbjct  4972  TGGGAAATTGATTTCACTGAGGTAAAACCTGGCCTGTATGGGTATAAATATCTTTTAGTT  5031

Query  8916  ATGGTTGACACATTTTCGGGCTGGGTGGAAGCCTTCCCCACGAAACGGGAGACTGCCCAA  8975
              |  | ||||| || || || ||||| ||||| ||||| || ||    || |||||| ||
Sbjct  5032  TTCATAGACACTTTCTCTGGATGGGTAGAAGCTTTCCCAACCAAGAAAGAAACTGCCAAA  5091

Query  8976  GTGGTTGCTAAGGCATTACTAGAAGAAATTATTCCCAGATATGGGGTTCCTGAGGTTTTA  9035
             || ||  | |||    |||||||||||||  | |||||||  ||  | ||  |||| || 
Sbjct  5092  GTTGTAACCAAGAAGCTACTAGAAGAAATCTTCCCCAGATTCGGCATGCCACAGGTATTG  5151

Query  9036  GGCTCCGATAACGGCCCAGCTTTCATCAGTAACGTCCTACAAGGACTAGCCCGAGCGA-T  9094
             ||  |||| || || || || ||| ||   || ||    ||   | ||| ||||   | |
Sbjct  5152  GGAACCGACAATGGGCCTGCCTTCGTCTCCAAGGTAAGTCAGACAGTAG-CCGATTTACT  5210

Query  9095  AGGGATCAATTGGAAGTTACATTGTGAATATAATCCCCAGAGCTCAGGGCAGGTAGAGAG  9154
              ||| |  |||||||  |||||||||  || |  |||||||| ||||| |||||||| ||
Sbjct  5211  GGGGGTTGATTGGAAACTACATTGTGCTTACAGACCCCAGAGTTCAGGTCAGGTAGAAAG  5270

Query  9155  AATGAATCGGACTCTAAAGGAGACCTTGTTCAAACTAGCCATCGAGACTGGC---GGGGA  9211
             ||||||| ||||  | |||||||| ||    ||| |  |  | |  ||||||    ||||
Sbjct  5271  AATGAATAGGACAATCAAGGAGACTTTAACTAAATTGACGCTTGCAACTGGCTCTAGGGA  5330

Query  9212  CTGGGTGACCCT-CTTACCCTATGCCATCTTCCGGGTCCGGAACTCACCATATGTACATG  9270
             |||||||  ||| ||| ||||| ||| | |  || | ||| ||| | ||       ||||
Sbjct  5331  CTGGGTGCTCCTGCTTCCCCTA-GCCCTGTATCGAGCCCGCAACACGCCGGGCCCCCATG  5389

Query  9271  GTTTGACACCTTTCGAAATTCTGTATGGGGCACCACCCCCCATT  9314
             || | || || |  |||||  | ||||||||||| || ||| ||
Sbjct  5390  GTCTCACCCCATATGAAATCTTATATGGGGCACCCCCGCCCCTT  5433


 Score = 156 bits (172),  Expect = 4e-35
 Identities = 230/326 (71%), Gaps = 0/326 (0%)
 Strand=Plus/Plus

Query  8378  GGAATACTGAAACCTTGCCATTCTGCCTGGAACACCCCACTTCTCCCCGTTAAGAAACCG  8437
             ||||| |||  ||| ||||| ||  |||||||||| || || || |||||||||||||||
Sbjct  2848  GGAATTCTGGTACCCTGCCAGTCCCCCTGGAACACGCCCCTGCTACCCGTTAAGAAACCG  2907

Query  8438  GGGGGAAAAGATTATAGGCCAGTCCAGGACTTGAGGGAAGTAAATAAGAGGGTTGAAGAC  8497
             |||   || ||||||||||| ||||||||  |||| ||||| || ||| |||| ||||||
Sbjct  2908  GGGACTAATGATTATAGGCCTGTCCAGGATCTGAGAGAAGTCAACAAGCGGGTGGAAGAC  2967

Query  8498  ATCCATCCCACGGTCCCCAACCCTTATACCTTACTAAGTCACTTGCCCCCTTCACATGTC  8557
             ||||| ||||| || ||||||||||| | | |  | ||     | || || || ||    
Sbjct  2968  ATCCACCCCACCGTGCCCAACCCTTACAACCTCTTGAGCGGGCTCCCACCGTCCCACCAG  3027

Query  8558  TGGTATACTACCTTAGACCTAAAGGATGCGTTTTTTAGCATAGCCCTGGCACCCAGCAGC  8617
             ||||| |||    | ||| |||| ||||| |||||  || |    ||    |||| ||| 
Sbjct  3028  TGGTACACTGTGCTTGACTTAAAAGATGCTTTTTTCTGCCTGAGACTCCACCCCACCAGT  3087

Query  8618  CAACACATTTTTGCCTTCGAATGGAATGATGGCAATACGGGAACCCCCGGGCAGCTGACC  8677
             ||     | || ||||| || ||||  |||    | | ||||| | | || ||  | |||
Sbjct  3088  CAGTCTCTCTTCGCCTTTGAGTGGAGAGATCCAGAGATGGGAATCTCAGGACAATTAACC  3147

Query  8678  TGGACTAGACTACCGCAAGGCTACAA  8703
             ||||| ||||| ||||| || | |||
Sbjct  3148  TGGACCAGACTCCCGCAGGGTTTCAA  3173


 Score = 126 bits (139),  Expect = 8e-26
 Identities = 254/371 (68%), Gaps = 12/371 (3%)
 Strand=Plus/Plus

Query  11140  GAAACCTCGATTAGTCATTTAGAGAAGTCGCTCACCTCTCTATCCGAGGTAGTACTCCAG  11199
              ||||  || |||| | |  |||| ||||| || || ||  | || ||||| ||||| |||
Sbjct  7362   GAAAAGTCAATTACTAACCTAGAAAAGTCTCTTACTTCGTTGTCTGAGGTTGTACTGCAG  7421

Query  11200  AATAGAAGAGGACTTGATTTGTTGTTCCTCCAACAAGGGGGACTGTGTGCCGCGCTGGGG  11259
              ||| || |||| || ||  ||||||||||  || | || ||||||||||| || ||    
Sbjct  7422   AATCGACGAGGCCTAGACCTGTTGTTCCTAAAAGAGGGAGGACTGTGTGCTGCCCTAAAA  7481

Query  11260  GAGGAATGTTGTTTTTATGCTGACCATACTGGTGTGGTAAAAGAATCCATGGCAAAGGTG  11319
              || ||||||||||| |||||||||||||| ||  | |||| |||    ||||| ||  | 
Sbjct  7482   GAAGAATGTTGTTTCTATGCTGACCATACAGGCCTAGTAAGAGATAGTATGGCCAAATTA  7541

Query  11320  AGAGAAGGGTTAGCTAAGAG---AAAAC-GGGAAAGGGAAGCTCAGGAGAACTGGTTTGA  11375
              |||||  |  |  || ||||   |||||      ||   |||  ||||    ||||| ||
Sbjct  7542   AGAGAGAGACTCTCTCAGAGACAAAAACTATTTGAGTCGAGCCAAGGA----TGGTTCGA  7597

Query  11376  GGCTTGGTTTAACAGATCTCCTTGGCTCACCACCTTAGTATCTACCTTAGTGGGCCCAAT  11435
               |  |||||||||||||| || ||| | ||||| ||  |||| ||| |  |||| ||  |
Sbjct  7598   AGGATGGTTTAACAGATCCCCCTGGTTTACCACGTTGATATCCACCATCATGGGGCCTCT  7657

Query  11436  TATCTTGCTTGTGCTTATTCTAACCTTGGGCCCTTGCA-TATTAAACAAGCTTA-TTAAT  11493
               ||  | ||  | || |||||    || || || |||| | |||| |  | ||| || | 
Sbjct  7658   CATTATACTCCTACTAATTCTGCTTTTTGGACCCTGCATTCTTAATC--GATTAGTTCAA  7715

Query  11494  TTTGTAAAAGA  11504
              ||||| |||||
Sbjct  7716   TTTGTTAAAGA  7726


 Score = 72.5 bits (79),  Expect = 1e-09
 Identities = 62/77 (81%), Gaps = 0/77 (0%)
 Strand=Plus/Plus

Query  6124  TACATTCTGCTCTGCAGAATGGCCTACTTTTAATGTGGGCTGGcccccccAGGGAACTTT  6183
             |||||||||||||||||||||||| || || || || || ||||| |   | || |||||
Sbjct  726   TACATTCTGCTCTGCAGAATGGCCAACCTTCAACGTCGGATGGCCACGAGACGGCACTTT  785

Query  6184  TTCCCTAGACATTATTA  6200
             |  || |||||||||||
Sbjct  786   TAACCCAGACATTATTA  802


 Score = 68.0 bits (74),  Expect = 2e-08
 Identities = 272/424 (64%), Gaps = 16/424 (4%)
 Strand=Plus/Plus

Query  6782  TACCAGTACTGGCCTTTTTCTAGCAGTGATCTGTACAACTGGAAGGCTCAAAACCCTCCT  6841
             || || |||||||| |||||   |  ||| || || ||||||||   | | |||||  ||
Sbjct  1291  TATCAATACTGGCCATTTTCCTCCTCTGACCTCTATAACTGGAAAAATAACAACCCCTCT  1350

Query  6842  TTTTCTGAGGACCCGAAAGGCCTAACTGACC----TGTTCGAGTCTGTCATGCACACACA  6897
             || || ||||||||     ||  || ||||     || ||||||| ||  | |  || ||
Sbjct  1351  TTCTCCGAGGACCCA----GCTAAATTGACAGCTTTGATCGAGTCCGTTCTCCTTACTCA  1406

Query  6898  -CAGTCCCACTTGGGATGATTGCCAGCAGCTTCTTAAGACCTTATTCACCACCGAGGAGC  6956
              ||| |||||||||||||| ||||| |||||  |   |||| |  | ||    || ||  
Sbjct  1407  TCAG-CCCACTTGGGATGACTGCCAACAGCTATTAGGGACCCTGCTGACGGGAGAAGAAA  1465

Query  6957  GCGAGCGAATCCTCACCGAGGCCAGAAAAAATGTCCCCGGCGACAACGGAAGACCGACGA  7016
                ||||| | |||   |||||| ||||    || |  || ||  ||||| | || ||  
Sbjct  1466  AACAGCGAGTGCTCCTAGAGGCCCGAAAGGCGGTTCGAGGGGAGGACGGACGCCCAACTC  1525

Query  7017  CCTTGCCGAACCTGATAGACGAGCGCTTTCCCCTGAATAGACCGGATTGGGACTTTGGGA  7076
                |||| ||    ||  | ||    |||||| || |  | || || |||||||     |
Sbjct  1526  AGCTGCCCAATGACATTAATGATGCTTTTCCCTTGGAACGTCCCGACTGGGACTACAACA  1585

Query  7077  ACGCAGAAGGTAGGGAGCGTCTCCGAGT---CTACCGCCAGACTCTTATGGCAGGTCTCC  7133
              |  |  ||||||| |    | || |||   ||| ||||||   ||  | || |||||||
Sbjct  1586  CCCAACGAGGTAGGAA---CCACCTAGTCCACTATCGCCAGTTGCTCCTAGCGGGTCTCC  1642

Query  7134  GAGCGGCGGCACGCCGCCCCACCAATTTGGCCAAGGTAAAAGCTATAATGCAAGGGGATA  7193
              |   ||||   |  |||||||||||||||||||||||||||  ||||  || ||   ||
Sbjct  1643  AAAACGCGGGCAGAAGCCCCACCAATTTGGCCAAGGTAAAAGGGATAACCCAGGGACCTA  1702

Query  7194  ATGA  7197
             ||||
Sbjct  1703  ATGA  1706


 Score = 41.0 bits (44),  Expect = 2.5
 Identities = 22/22 (100%), Gaps = 0/22 (0%)
 Strand=Plus/Plus

Query  5485  CATTTGGGGGCTCGTCCGGGAT  5506
             ||||||||||||||||||||||
Sbjct  141   CATTTGGGGGCTCGTCCGGGAT  162


>Z11128.1 Friend murine leukemia virus FB29 complete genome
Length=8323

 Score = 172 bits (190),  Expect = 6e-40
 Identities = 320/464 (69%), Gaps = 7/464 (2%)
 Strand=Plus/Plus

Query  8856  TGGGAAGTGGATTTTACTGAGGTAAAGCCTGGGAGGTATGGGTATAAGTACTTGCTAGTA  8915
             |||||| | ||||| ||||||||||| |||||   |||||||||||| ||  |  |||| 
Sbjct  4972  TGGGAAATTGATTTCACTGAGGTAAAACCTGGCCTGTATGGGTATAAATATCTTTTAGTT  5031

Query  8916  ATGGTTGACACATTTTCGGGCTGGGTGGAAGCCTTCCCCACGAAACGGGAGACTGCCCAA  8975
              |  | ||||| || || || ||||| ||||| ||||| || ||    || |||||| ||
Sbjct  5032  TTCATAGACACTTTCTCTGGATGGGTAGAAGCTTTCCCAACCAAGAAAGAAACTGCCAAA  5091

Query  8976  GTGGTTGCTAAGGCATTACTAGAAGAAATTATTCCCAGATATGGGGTTCCTGAGGTTTTA  9035
             || ||  | |||    |||||||||||||  | |||||||  ||  | ||  |||| || 
Sbjct  5092  GTTGTAACCAAGAAGCTACTAGAAGAAATCTTCCCCAGATTCGGCATGCCACAGGTATTG  5151

Query  9036  GGCTCCGATAACGGCCCAGCTTTCATCAGTAACGTCCTACAAGGACTAGCCCGAGCGA-T  9094
             ||  |||| || || || || ||| ||   || ||    ||   | ||| ||||   | |
Sbjct  5152  GGAACCGACAATGGGCCTGCCTTCGTCTCCAAGGTAAGTCAGACAGTAG-CCGATTTACT  5210

Query  9095  AGGGATCAATTGGAAGTTACATTGTGAATATAATCCCCAGAGCTCAGGGCAGGTAGAGAG  9154
              ||| |  |||||||  |||||||||  || |  |||||||| ||||| |||||||| ||
Sbjct  5211  GGGGGTTGATTGGAAACTACATTGTGCTTACAGACCCCAGAGTTCAGGTCAGGTAGAAAG  5270

Query  9155  AATGAATCGGACTCTAAAGGAGACCTTGTTCAAACTAGCCATCGAGACTGGC---GGGGA  9211
             ||||||| ||||  | |||||||| ||    ||| |  |  | |  ||||||    ||||
Sbjct  5271  AATGAATAGGACAATCAAGGAGACTTTAACTAAATTGACGCTTGCAACTGGCTCTAGGGA  5330

Query  9212  CTGGGTGACCCT-CTTACCCTATGCCATCTTCCGGGTCCGGAACTCACCATATGTACATG  9270
             |||||||  ||| ||| ||||| ||| | |  || | ||| ||| | ||       ||||
Sbjct  5331  CTGGGTGCTCCTGCTTCCCCTA-GCCCTGTATCGAGCCCGCAACACGCCGGGCCCCCATG  5389

Query  9271  GTTTGACACCTTTCGAAATTCTGTATGGGGCACCACCCCCCATT  9314
             || | || || |  |||||  | ||||||||||| || ||| ||
Sbjct  5390  GTCTCACCCCATATGAAATCTTATATGGGGCACCCCCGCCCCTT  5433


 Score = 156 bits (172),  Expect = 4e-35
 Identities = 230/326 (71%), Gaps = 0/326 (0%)
 Strand=Plus/Plus

Query  8378  GGAATACTGAAACCTTGCCATTCTGCCTGGAACACCCCACTTCTCCCCGTTAAGAAACCG  8437
             ||||| |||  ||| ||||| ||  |||||||||| || || || |||||||||||||||
Sbjct  2848  GGAATTCTGGTACCCTGCCAGTCCCCCTGGAACACGCCCCTGCTACCCGTTAAGAAACCG  2907

Query  8438  GGGGGAAAAGATTATAGGCCAGTCCAGGACTTGAGGGAAGTAAATAAGAGGGTTGAAGAC  8497
             |||   || ||||||||||| ||||||||  |||| ||||| || ||| |||| ||||||
Sbjct  2908  GGGACTAATGATTATAGGCCTGTCCAGGATCTGAGAGAAGTCAACAAGCGGGTGGAAGAC  2967

Query  8498  ATCCATCCCACGGTCCCCAACCCTTATACCTTACTAAGTCACTTGCCCCCTTCACATGTC  8557
             ||||| ||||| || ||||||||||| | | |  | ||     | || || || ||    
Sbjct  2968  ATCCACCCCACCGTGCCCAACCCTTACAACCTCTTGAGCGGGCTCCCACCGTCCCACCAG  3027

Query  8558  TGGTATACTACCTTAGACCTAAAGGATGCGTTTTTTAGCATAGCCCTGGCACCCAGCAGC  8617
             ||||| |||    | ||| |||| ||||| |||||  || |    ||    |||| ||| 
Sbjct  3028  TGGTACACTGTGCTTGACTTAAAAGATGCTTTTTTCTGCCTGAGACTCCACCCCACCAGT  3087

Query  8618  CAACACATTTTTGCCTTCGAATGGAATGATGGCAATACGGGAACCCCCGGGCAGCTGACC  8677
             ||     | || ||||| || ||||  |||    | | ||||| | | || ||  | |||
Sbjct  3088  CAGTCTCTCTTCGCCTTTGAGTGGAGAGATCCAGAGATGGGAATCTCAGGACAATTAACC  3147

Query  8678  TGGACTAGACTACCGCAAGGCTACAA  8703
             ||||| ||||| ||||| || | |||
Sbjct  3148  TGGACCAGACTCCCGCAGGGTTTCAA  3173


 Score = 126 bits (139),  Expect = 8e-26
 Identities = 254/371 (68%), Gaps = 12/371 (3%)
 Strand=Plus/Plus

Query  11140  GAAACCTCGATTAGTCATTTAGAGAAGTCGCTCACCTCTCTATCCGAGGTAGTACTCCAG  11199
              ||||  || |||| | |  |||| ||||| || || ||  | || ||||| ||||| |||
Sbjct  7362   GAAAAGTCAATTACTAACCTAGAAAAGTCTCTTACTTCGTTGTCTGAGGTTGTACTGCAG  7421

Query  11200  AATAGAAGAGGACTTGATTTGTTGTTCCTCCAACAAGGGGGACTGTGTGCCGCGCTGGGG  11259
              ||| || |||| || ||  ||||||||||  || | || ||||||||||| || ||    
Sbjct  7422   AATCGACGAGGCCTAGACCTGTTGTTCCTAAAAGAGGGAGGACTGTGTGCTGCCCTAAAA  7481

Query  11260  GAGGAATGTTGTTTTTATGCTGACCATACTGGTGTGGTAAAAGAATCCATGGCAAAGGTG  11319
              || ||||||||||| |||||||||||||| ||  | |||| |||    ||||| ||  | 
Sbjct  7482   GAAGAATGTTGTTTCTATGCTGACCATACAGGCCTAGTAAGAGATAGTATGGCCAAATTA  7541

Query  11320  AGAGAAGGGTTAGCTAAGAG---AAAAC-GGGAAAGGGAAGCTCAGGAGAACTGGTTTGA  11375
              |||||  |  |  || ||||   |||||      ||   |||  ||||    ||||| ||
Sbjct  7542   AGAGAGAGACTCTCTCAGAGACAAAAACTATTTGAGTCGAGCCAAGGA----TGGTTCGA  7597

Query  11376  GGCTTGGTTTAACAGATCTCCTTGGCTCACCACCTTAGTATCTACCTTAGTGGGCCCAAT  11435
               |  |||||||||||||| || ||| | ||||| ||  |||| ||| |  |||| ||  |
Sbjct  7598   AGGATGGTTTAACAGATCCCCCTGGTTTACCACGTTGATATCCACCATCATGGGGCCTCT  7657

Query  11436  TATCTTGCTTGTGCTTATTCTAACCTTGGGCCCTTGCA-TATTAAACAAGCTTA-TTAAT  11493
               ||  | ||  | || |||||    || || || |||| | |||| |  | ||| || | 
Sbjct  7658   CATTATACTCCTACTAATTCTGCTTTTTGGACCCTGCATTCTTAATC--GATTAGTTCAA  7715

Query  11494  TTTGTAAAAGA  11504
              ||||| |||||
Sbjct  7716   TTTGTTAAAGA  7726


 Score = 72.5 bits (79),  Expect = 1e-09
 Identities = 62/77 (81%), Gaps = 0/77 (0%)
 Strand=Plus/Plus

Query  6124  TACATTCTGCTCTGCAGAATGGCCTACTTTTAATGTGGGCTGGcccccccAGGGAACTTT  6183
             |||||||||||||||||||||||| || || || || || ||||| |   | || |||||
Sbjct  726   TACATTCTGCTCTGCAGAATGGCCAACCTTCAACGTCGGATGGCCACGAGACGGCACTTT  785

Query  6184  TTCCCTAGACATTATTA  6200
             |  || |||||||||||
Sbjct  786   TAACCCAGACATTATTA  802


 Score = 68.0 bits (74),  Expect = 2e-08
 Identities = 272/424 (64%), Gaps = 16/424 (4%)
 Strand=Plus/Plus

Query  6782  TACCAGTACTGGCCTTTTTCTAGCAGTGATCTGTACAACTGGAAGGCTCAAAACCCTCCT  6841
             || || |||||||| |||||   |  ||| || || ||||||||   | | |||||  ||
Sbjct  1291  TATCAATACTGGCCATTTTCCTCCTCTGACCTCTATAACTGGAAAAATAACAACCCCTCT  1350

Query  6842  TTTTCTGAGGACCCGAAAGGCCTAACTGACC----TGTTCGAGTCTGTCATGCACACACA  6897
             || || ||||||||     ||  || ||||     || ||||||| ||  | |  || ||
Sbjct  1351  TTCTCCGAGGACCCA----GCTAAATTGACAGCTTTGATCGAGTCCGTTCTCCTTACTCA  1406

Query  6898  -CAGTCCCACTTGGGATGATTGCCAGCAGCTTCTTAAGACCTTATTCACCACCGAGGAGC  6956
              ||| |||||||||||||| ||||| |||||  |   |||| |  | ||    || ||  
Sbjct  1407  TCAG-CCCACTTGGGATGACTGCCAACAGCTATTAGGGACCCTGCTGACGGGAGAAGAAA  1465

Query  6957  GCGAGCGAATCCTCACCGAGGCCAGAAAAAATGTCCCCGGCGACAACGGAAGACCGACGA  7016
                ||||| | |||   |||||| ||||    || |  || ||  ||||| | || ||  
Sbjct  1466  AACAGCGAGTGCTCCTAGAGGCCCGAAAGGCGGTTCGAGGGGAGGACGGACGCCCAACTC  1525

Query  7017  CCTTGCCGAACCTGATAGACGAGCGCTTTCCCCTGAATAGACCGGATTGGGACTTTGGGA  7076
                |||| ||    ||  | ||    |||||| || |  | || || |||||||     |
Sbjct  1526  AGCTGCCCAATGACATTAATGATGCTTTTCCCTTGGAACGTCCCGACTGGGACTACAACA  1585

Query  7077  ACGCAGAAGGTAGGGAGCGTCTCCGAGT---CTACCGCCAGACTCTTATGGCAGGTCTCC  7133
              |  |  ||||||| |    | || |||   ||| ||||||   ||  | || |||||||
Sbjct  1586  CCCAACGAGGTAGGAA---CCACCTAGTCCACTATCGCCAGTTGCTCCTAGCGGGTCTCC  1642

Query  7134  GAGCGGCGGCACGCCGCCCCACCAATTTGGCCAAGGTAAAAGCTATAATGCAAGGGGATA  7193
              |   ||||   |  |||||||||||||||||||||||||||  ||||  || ||   ||
Sbjct  1643  AAAACGCGGGCAGAAGCCCCACCAATTTGGCCAAGGTAAAAGGGATAACCCAGGGACCTA  1702

Query  7194  ATGA  7197
             ||||
Sbjct  1703  ATGA  1706


 Score = 41.0 bits (44),  Expect = 2.5
 Identities = 22/22 (100%), Gaps = 0/22 (0%)
 Strand=Plus/Plus

Query  5485  CATTTGGGGGCTCGTCCGGGAT  5506
             ||||||||||||||||||||||
Sbjct  141   CATTTGGGGGCTCGTCCGGGAT  162


>NC_022517.1 Baboon endogenous virus strain M7 proviral DNA, complete 
genome
Length=8507

 Score = 169 bits (187),  Expect = 7e-39
 Identities = 254/359 (71%), Gaps = 14/359 (4%)
 Strand=Plus/Plus

Query  8855  TTGGGAAGTGGATTTTACTGAGGTAAAGCCTGGGAGGTATGGGTATAAGTACTTGCTAGT  8914
             ||||||| | || || ||||| ||||| |||        ||||||||||||||| |||||
Sbjct  5319  TTGGGAAATAGACTTCACTGAAGTAAAACCTCACTATGCTGGGTATAAGTACTTACTAGT  5378

Query  8915  AATGGTTGACACATTTTCGGGCTGGGTGGAAGCCTTCCCCACGAAACGGGAGACTGCCCA  8974
               | || || || ||||| || ||||| |||||||| |||||    |  || || || ||
Sbjct  5379  GTTTGTAGATACCTTTTCAGGATGGGTAGAAGCCTTTCCCACCCGGCAAGAAACGGCACA  5438

Query  8975  AGTGGTTGCTAAGGCATTACTAGAAGAAATTATTCCCAGATATGGGGTTCCTGAGGTTTT  9034
               | || || |||    | |||||||||||  |||| |||| |||  ||||  ||||  |
Sbjct  5439  CATAGTAGCCAAGAAGATCCTAGAAGAAATCTTTCCTAGATTTGGACTTCCCAAGGTAAT  5498

Query  9035  AGGCTCCGATAACGGCCCAGCTTTCAT----CAGTAACGTCCTACAAGGACTAGCCCGAG  9090
              || || || ||||| || || ||| |    |||  | |||    | || |||||| |  
Sbjct  5499  TGGGTCAGACAACGGGCCGGCCTTCGTTTCCCAGGTAAGTC----AGGGGCTAGCCAG--  5552

Query  9091  CGATA---GGGATCAATTGGAAGTTACATTGTGAATATAATCCCCAGAGCTCAGGGCAGG  9147
              ||||   ||||| |||||||| || |||||||  ||||  |||||||||||||| ||||
Sbjct  5553  -GATACTGGGGATTAATTGGAAATTGCATTGTGCTTATAGACCCCAGAGCTCAGGACAGG  5611

Query  9148  TAGAGAGAATGAATCGGACTCTAAAGGAGACCTTGTTCAAACTAGCCATCGAGACTGGC  9206
             |||||||||||||| | ||  |||| |||||| |    ||| |  || | |||||||||
Sbjct  5612  TAGAGAGAATGAATAGAACAATAAAAGAGACCCTTACTAAATTGACCTTAGAGACTGGC  5670


 Score = 163 bits (180),  Expect = 3e-37
 Identities = 305/443 (69%), Gaps = 14/443 (3%)
 Strand=Plus/Plus

Query  6784  CCAGTACTGGCCTTTTTCTAGCAGTGATCTGTACAACTGGAAGGCTCAAAACCCTCCTTT  6843
             |||||||||||| ||||||  |   || || || || |||||  | || |||||  | ||
Sbjct  1689  CCAGTACTGGCCCTTTTCTGCCTCGGACCTCTATAATTGGAAAACCCATAACCCCTCCTT  1748

Query  6844  TTCTGAGGACCCGAAAGGCCTAACTGACCT----GTTCGAGTCTGTCATGCACACACACA  6899
             |||  | |||||  | |||||   ||||||    | | || ||  |  | | ||| ||| 
Sbjct  1749  TTCCCAAGACCCCCA-GGCCT---TGACCTCGTTGATAGAATCAATTCTCCTCACCCACC  1804

Query  6900  GTCCCACTTGGGATGATTGCCAGCAGCTTCTTAAGACCTTATTCACCACCGAGGAGCGCG  6959
               || || ||||||||||| || |||||| |  ||  | |  | |||||||| ||  |  
Sbjct  1805  AGCCTACCTGGGATGATTGTCAACAGCTTTTGCAGGTCCTTCTAACCACCGAAGAAAGGC  1864

Query  6960  AGCGAATCCTCACCGAGGCCAGAAAAAATGTCCCCGGCGACAACGGAAGACCGACGACCT  7019
             ||||| |||||   || ||| | |||||||| || || | |   ||| | |   | ||| 
Sbjct  1865  AGCGAGTCCTCCTGGAAGCCCGGAAAAATGTGCCGGG-GCCT--GGAGGCCTTCCAACCC  1921

Query  7020  TGC---CGAACCTGATAGACGAGCGCTTTCCCCTGAATAGACCGGATTGGGACTTTGGGA  7076
              ||   | ||    ||||||||| | |||||||| |   | ||||| ||||| | || ||
Sbjct  1922  AGCTCCCCAATGAAATAGACGAGGGATTTCCCCTCACCCGCCCGGACTGGGATTATGAGA  1981

Query  7077  ACGCAGAAGGTAGGGAGCGTCTCCGAGTCTACCGCCAGACTCTTATGGCAGGTCTCCGAG  7136
               |||   ||||||||| |||||||| |||| |||||| ||||  |||| ||||||   |
Sbjct  1982  CAGCACCGGGTAGGGAGAGTCTCCGAATCTATCGCCAGGCTCTGTTGGCGGGTCTCAAGG  2041

Query  7137  CGGCGGCACGCCGCCCCACCAATTTGGCCAAGGTAAAAGCTATAATGCAAGGGGATAATG  7196
              ||| | |   |||||||||||||||||||||||||   ||||||  || ||  |  |||
Sbjct  2042  GGGCAGGAAAACGCCCCACCAATTTGGCCAAGGTAAGGACTATAACTCAGGGAAAAGATG  2101

Query  7197  AAAGCCCGGCCGTGTTTTTAGAA  7219
             |||||||||| |  ||| | |||
Sbjct  2102  AAAGCCCGGCAGCCTTTATGGAA  2124


 Score = 161 bits (178),  Expect = 1e-36
 Identities = 709/1105 (64%), Gaps = 53/1105 (5%)
 Strand=Plus/Plus

Query  7612  GCGGCCCCGACTGGATAGGGGACAGTGTGCAAACTGCAAAGAGTATGGACATTGGAAGAG  7671
             ||||||   | | |||| ||  ||||| ||  |||||||||||   || |||||||  | 
Sbjct  2466  GCGGCCTAAAGTAGATAAGGACCAGTGCGCCTACTGCAAAGAGCGAGGGCATTGGATCAA  2525

Query  7672  GGAGTGCCCCAAGCGCC--AGGGCCAAACAGGGCAAGACGCACGGGTCCTGCTGGTGGGG  7729
             ||| ||||||||||| |  || | | |  ||   ||  ||| |  |||||     | || 
Sbjct  2526  GGACTGCCCCAAGCGTCCTAGAGACCAGAAGA--AACCCGCCCCTGTCCTCACCTTAGGT  2583

Query  7730  ATGGAGAGTGACTAGGGGAGACGGGACTC-GGATCCCCTCCCCGAGTCTTGGGTAACTGC  7788
               ||| || || |||||| | | || ||| ||| |||| ||||||| |  || |||||  
Sbjct  2584  GAGGACAGCGAATAGGGGTGTCAGGGCTCTGGAGCCCC-CCCCGAGCCCCGGCTAACTCT  2642

Query  7789  GTATGTGGAGGGGAAGCCAGTAGGATTCCTGGTAGACACAGGAGCCCAGTACTCAGTTTT  7848
              | ||| | |||| | ||       ||| |||| |||||||| |||||  |||| |||||
Sbjct  2643  ATCTGTAGGGGGGCATCCCACCACCTTCTTGGTGGACACAGGCGCCCAACACTCGGTTTT  2702

Query  7849  GAATAAGCCCA-CAGAGCCCTTATCTCA-GAAAACCAGTTTGGTGCAAGGGGCAACTGGG  7906
             ||  ||| | | | || ||||   |||  | | | |  || ||| || |||||||| || 
Sbjct  2703  GACCAAGGCAAACGGACCCCTGTCCTCTCGTACATC--TTGGGTCCAGGGGGCAACAGGA  2760

Query  7907  TCCAAGGCTTATCGGTGGACTAGTAGGCGCCAAGTAGACTTAGGCCGCCACCAA--GTGA  7964
                |||    |    |||||||   | ||   |||  || ||||  || |  ||  ||||
Sbjct  2761  AGAAAGATGCACAAATGGACTAACCGCCGGACAGTTAACCTAGG--GCAAGGAATGGTGA  2818

Query  7965  CCCACTCCTTCCTAGTTATCCCTGAATGCCC-TGCCCCCTTACTGGGGCGCGATCTCCTG  8023
             | ||||||||| | ||  | |||||||| || | ||||||| |||||||| |||||||| 
Sbjct  2819  CACACTCCTTCTTGGTGGTACCTGAATGTCCGTACCCCCTT-CTGGGGCGAGATCTCCTA  2877

Query  8024  ACTAAGATCAGGGCTCAGATCCATTTT---GAGCCGGATGGCATTAAGCTATTGGATGGC  8080
             || ||  || | ||||||||||| ||    ||| | |  | |    || | || ||  | 
Sbjct  2878  ACCAAACTCGGAGCTCAGATCCACTTCTCCGAGGCAGGGGCCC---AGGTGTTAGACCGA  2934

Query  8081  CAAGGACAGCCCCTCCACATTTTGACCCTGTCTCTTGTGAATGAACATCGCCTGTTCGCC  8140
              | || || ||| |||| ||||||||  |||||||     ||||||| || || || | |
Sbjct  2935  GATGGCCAACCCATCCAAATTTTGACTGTGTCTCTGCAAGATGAACACCGGCTTTTTGAC  2994

Query  8141  CTGCAGGACAACCCCTACAACCCTCCCTCTACAGAATGGCCCCGTGATATGGATTATTGG  8200
              | | || || | ||    | |||||||       ||| |         ||| |||   |
Sbjct  2995  ATCCCGGTCACCACC----AGCCTCCCTG------ATGTC---------TGG-TTACAAG  3034

Query  8201  CTTAAAACATACCCTCAGGCGTGGGCGGAAATAGCGGGTGTGGGCCGGGCGGCCCGCCGA  8260
              ||      | ||| || || ||||||||||  |  ||  | || |||||     | | |
Sbjct  3035  ATT------TTCCC-CAAGCTTGGGCGGAAACGGGAGGACTTGGGCGGGCCAAGTGTCAA  3087

Query  8261  GCACCAGTAGTGGTGGAACTTAAAGCCTCAGCCCAGCCTATCCGGATCCGCCAGTACCCC  8320
             || ||| |  |  | || || ||  || ||||   |||| |    |||   || ||||||
Sbjct  3088  GCCCCAATCATAATTGATCTAAAGCCCACAGCGGTGCCTGTATCTATCAAACAATACCCC  3147

Query  8321  ATGTCTGCAGAGGCGCGGAAAGGGATTGCCCCGCACATTAACCGTTTACTGGAAGCTGGA  8380
             |||     ||| || |  |  || |||   |  ||||||| |   || || |||  ||||
Sbjct  3148  ATGAGCCTAGAAGCTCATATGGGCATTCGGCAACACATTATCAAATTTCTAGAACTTGGA  3207

Query  8381  ATACTGAAACCTTGCCATTCTGCCTGGAACACCCCACTTCTCCCCGTTAAGAAACCGGGG  8440
              |  ||  |||||| |  ||  ||||||| || || ||||| || || || || || || 
Sbjct  3208  GTTTTGCGACCTTGTCGCTCACCCTGGAATACTCCTCTTCTGCCAGTAAAAAAGCCTGGT  3267

Query  8441  GGAAAAGATTATAGGCCAGTCCAGGACTTGAGGGAAGTAAATAAGAGGGTTGAAGACATC  8500
                 | ||||| ||||| ||||| || ||||| ||| | ||||| ||   ||  || |||
Sbjct  3268  ACCCAGGATTACAGGCCCGTCCAAGATTTGAGAGAAATTAATAAAAGAACTGTGGATATC  3327

Query  8501  CATCCCACGGTCCCCAACCCTTATACCTTACTAAGTCACTTGCCCCCTTCACATGTCTGG  8560
             || || ||||||||||| ||||| | ||| || |||  |||    ||     |   ||||
Sbjct  3328  CACCCTACGGTCCCCAATCCTTACAACTTGCTCAGTACCTTAAAACCAGACTACAGCTGG  3387

Query  8561  TATAC--TACCTTAGACCTAAAGGATGCGTTTTTTAGCATAGCCCTGGCACCCAGCAGCC  8618
             |||||  |||  | ||| |||| ||||| || ||| |  || ||||||| |||   ||||
Sbjct  3388  TATACCGTAC--TGGACTTAAAAGATGCCTTCTTTTGTTTACCCCTGGCCCCCCAAAGCC  3445

Query  8619  AACACATTTTTGCCTTCGAATGGAATGATGGCAATACGGGAACCCCCGGGCAGCTGACCT  8678
             |  |  | |||||||| || ||||| ||     | |  |||| | | || ||  ||||||
Sbjct  3446  AGGAACTATTTGCCTTTGAGTGGAAGGACCCTGAGAGAGGAATCTCAGGCCAATTGACCT  3505

Query  8679  GGACTAGACTACCGCAAGGCTACAA  8703
             ||||| |||| || || || | |||
Sbjct  3506  GGACTCGACTTCCCCAGGGGTTCAA  3530


 Score = 47.3 bits (51),  Expect = 0.058
 Identities = 63/88 (72%), Gaps = 0/88 (0%)
 Strand=Plus/Plus

Query  9493  GACACAGGTCCCGGACACTGGAGGAGAGATGGAAAGGTCCTTATGTGGTTATTCTGGTTA  9552
             ||||| | || | |  |||||||    | |||||||| || ||  | ||| | |||   |
Sbjct  5957  GACACCGTTCTCAGGGACTGGAGCCTCGGTGGAAAGGACCCTACATTGTTCTCCTGACCA  6016

Query  9553  CCCCCACTGCCTTAAAGGTTGACGGCAT  9580
             | ||||| ||| ||||||||||||| ||
Sbjct  6017  CACCCACAGCCATAAAGGTTGACGGAAT  6044


 Score = 41.9 bits (45),  Expect = 2.5
 Identities = 24/25 (96%), Gaps = 0/25 (0%)
 Strand=Plus/Plus

Query  5482  TAACATTTGGGGGCTCGTCCGGGAT  5506
             |||||| ||||||||||||||||||
Sbjct  549   TAACATCTGGGGGCTCGTCCGGGAT  573


>D10032.1 Baboon endogenous virus strain M7 proviral DNA, complete 
genome
Length=8507

 Score = 169 bits (187),  Expect = 7e-39
 Identities = 254/359 (71%), Gaps = 14/359 (4%)
 Strand=Plus/Plus

Query  8855  TTGGGAAGTGGATTTTACTGAGGTAAAGCCTGGGAGGTATGGGTATAAGTACTTGCTAGT  8914
             ||||||| | || || ||||| ||||| |||        ||||||||||||||| |||||
Sbjct  5319  TTGGGAAATAGACTTCACTGAAGTAAAACCTCACTATGCTGGGTATAAGTACTTACTAGT  5378

Query  8915  AATGGTTGACACATTTTCGGGCTGGGTGGAAGCCTTCCCCACGAAACGGGAGACTGCCCA  8974
               | || || || ||||| || ||||| |||||||| |||||    |  || || || ||
Sbjct  5379  GTTTGTAGATACCTTTTCAGGATGGGTAGAAGCCTTTCCCACCCGGCAAGAAACGGCACA  5438

Query  8975  AGTGGTTGCTAAGGCATTACTAGAAGAAATTATTCCCAGATATGGGGTTCCTGAGGTTTT  9034
               | || || |||    | |||||||||||  |||| |||| |||  ||||  ||||  |
Sbjct  5439  CATAGTAGCCAAGAAGATCCTAGAAGAAATCTTTCCTAGATTTGGACTTCCCAAGGTAAT  5498

Query  9035  AGGCTCCGATAACGGCCCAGCTTTCAT----CAGTAACGTCCTACAAGGACTAGCCCGAG  9090
              || || || ||||| || || ||| |    |||  | |||    | || |||||| |  
Sbjct  5499  TGGGTCAGACAACGGGCCGGCCTTCGTTTCCCAGGTAAGTC----AGGGGCTAGCCAG--  5552

Query  9091  CGATA---GGGATCAATTGGAAGTTACATTGTGAATATAATCCCCAGAGCTCAGGGCAGG  9147
              ||||   ||||| |||||||| || |||||||  ||||  |||||||||||||| ||||
Sbjct  5553  -GATACTGGGGATTAATTGGAAATTGCATTGTGCTTATAGACCCCAGAGCTCAGGACAGG  5611

Query  9148  TAGAGAGAATGAATCGGACTCTAAAGGAGACCTTGTTCAAACTAGCCATCGAGACTGGC  9206
             |||||||||||||| | ||  |||| |||||| |    ||| |  || | |||||||||
Sbjct  5612  TAGAGAGAATGAATAGAACAATAAAAGAGACCCTTACTAAATTGACCTTAGAGACTGGC  5670


 Score = 163 bits (180),  Expect = 3e-37
 Identities = 305/443 (69%), Gaps = 14/443 (3%)
 Strand=Plus/Plus

Query  6784  CCAGTACTGGCCTTTTTCTAGCAGTGATCTGTACAACTGGAAGGCTCAAAACCCTCCTTT  6843
             |||||||||||| ||||||  |   || || || || |||||  | || |||||  | ||
Sbjct  1689  CCAGTACTGGCCCTTTTCTGCCTCGGACCTCTATAATTGGAAAACCCATAACCCCTCCTT  1748

Query  6844  TTCTGAGGACCCGAAAGGCCTAACTGACCT----GTTCGAGTCTGTCATGCACACACACA  6899
             |||  | |||||  | |||||   ||||||    | | || ||  |  | | ||| ||| 
Sbjct  1749  TTCCCAAGACCCCCA-GGCCT---TGACCTCGTTGATAGAATCAATTCTCCTCACCCACC  1804

Query  6900  GTCCCACTTGGGATGATTGCCAGCAGCTTCTTAAGACCTTATTCACCACCGAGGAGCGCG  6959
               || || ||||||||||| || |||||| |  ||  | |  | |||||||| ||  |  
Sbjct  1805  AGCCTACCTGGGATGATTGTCAACAGCTTTTGCAGGTCCTTCTAACCACCGAAGAAAGGC  1864

Query  6960  AGCGAATCCTCACCGAGGCCAGAAAAAATGTCCCCGGCGACAACGGAAGACCGACGACCT  7019
             ||||| |||||   || ||| | |||||||| || || | |   ||| | |   | ||| 
Sbjct  1865  AGCGAGTCCTCCTGGAAGCCCGGAAAAATGTGCCGGG-GCCT--GGAGGCCTTCCAACCC  1921

Query  7020  TGC---CGAACCTGATAGACGAGCGCTTTCCCCTGAATAGACCGGATTGGGACTTTGGGA  7076
              ||   | ||    ||||||||| | |||||||| |   | ||||| ||||| | || ||
Sbjct  1922  AGCTCCCCAATGAAATAGACGAGGGATTTCCCCTCACCCGCCCGGACTGGGATTATGAGA  1981

Query  7077  ACGCAGAAGGTAGGGAGCGTCTCCGAGTCTACCGCCAGACTCTTATGGCAGGTCTCCGAG  7136
               |||   ||||||||| |||||||| |||| |||||| ||||  |||| ||||||   |
Sbjct  1982  CAGCACCGGGTAGGGAGAGTCTCCGAATCTATCGCCAGGCTCTGTTGGCGGGTCTCAAGG  2041

Query  7137  CGGCGGCACGCCGCCCCACCAATTTGGCCAAGGTAAAAGCTATAATGCAAGGGGATAATG  7196
              ||| | |   |||||||||||||||||||||||||   ||||||  || ||  |  |||
Sbjct  2042  GGGCAGGAAAACGCCCCACCAATTTGGCCAAGGTAAGGACTATAACTCAGGGAAAAGATG  2101

Query  7197  AAAGCCCGGCCGTGTTTTTAGAA  7219
             |||||||||| |  ||| | |||
Sbjct  2102  AAAGCCCGGCAGCCTTTATGGAA  2124


 Score = 161 bits (178),  Expect = 1e-36
 Identities = 709/1105 (64%), Gaps = 53/1105 (5%)
 Strand=Plus/Plus

Query  7612  GCGGCCCCGACTGGATAGGGGACAGTGTGCAAACTGCAAAGAGTATGGACATTGGAAGAG  7671
             ||||||   | | |||| ||  ||||| ||  |||||||||||   || |||||||  | 
Sbjct  2466  GCGGCCTAAAGTAGATAAGGACCAGTGCGCCTACTGCAAAGAGCGAGGGCATTGGATCAA  2525

Query  7672  GGAGTGCCCCAAGCGCC--AGGGCCAAACAGGGCAAGACGCACGGGTCCTGCTGGTGGGG  7729
             ||| ||||||||||| |  || | | |  ||   ||  ||| |  |||||     | || 
Sbjct  2526  GGACTGCCCCAAGCGTCCTAGAGACCAGAAGA--AACCCGCCCCTGTCCTCACCTTAGGT  2583

Query  7730  ATGGAGAGTGACTAGGGGAGACGGGACTC-GGATCCCCTCCCCGAGTCTTGGGTAACTGC  7788
               ||| || || |||||| | | || ||| ||| |||| ||||||| |  || |||||  
Sbjct  2584  GAGGACAGCGAATAGGGGTGTCAGGGCTCTGGAGCCCC-CCCCGAGCCCCGGCTAACTCT  2642

Query  7789  GTATGTGGAGGGGAAGCCAGTAGGATTCCTGGTAGACACAGGAGCCCAGTACTCAGTTTT  7848
              | ||| | |||| | ||       ||| |||| |||||||| |||||  |||| |||||
Sbjct  2643  ATCTGTAGGGGGGCATCCCACCACCTTCTTGGTGGACACAGGCGCCCAACACTCGGTTTT  2702

Query  7849  GAATAAGCCCA-CAGAGCCCTTATCTCA-GAAAACCAGTTTGGTGCAAGGGGCAACTGGG  7906
             ||  ||| | | | || ||||   |||  | | | |  || ||| || |||||||| || 
Sbjct  2703  GACCAAGGCAAACGGACCCCTGTCCTCTCGTACATC--TTGGGTCCAGGGGGCAACAGGA  2760

Query  7907  TCCAAGGCTTATCGGTGGACTAGTAGGCGCCAAGTAGACTTAGGCCGCCACCAA--GTGA  7964
                |||    |    |||||||   | ||   |||  || ||||  || |  ||  ||||
Sbjct  2761  AGAAAGATGCACAAATGGACTAACCGCCGGACAGTTAACCTAGG--GCAAGGAATGGTGA  2818

Query  7965  CCCACTCCTTCCTAGTTATCCCTGAATGCCC-TGCCCCCTTACTGGGGCGCGATCTCCTG  8023
             | ||||||||| | ||  | |||||||| || | ||||||| |||||||| |||||||| 
Sbjct  2819  CACACTCCTTCTTGGTGGTACCTGAATGTCCGTACCCCCTT-CTGGGGCGAGATCTCCTA  2877

Query  8024  ACTAAGATCAGGGCTCAGATCCATTTT---GAGCCGGATGGCATTAAGCTATTGGATGGC  8080
             || ||  || | ||||||||||| ||    ||| | |  | |    || | || ||  | 
Sbjct  2878  ACCAAACTCGGAGCTCAGATCCACTTCTCCGAGGCAGGGGCCC---AGGTGTTAGACCGA  2934

Query  8081  CAAGGACAGCCCCTCCACATTTTGACCCTGTCTCTTGTGAATGAACATCGCCTGTTCGCC  8140
              | || || ||| |||| ||||||||  |||||||     ||||||| || || || | |
Sbjct  2935  GATGGCCAACCCATCCAAATTTTGACTGTGTCTCTGCAAGATGAACACCGGCTTTTTGAC  2994

Query  8141  CTGCAGGACAACCCCTACAACCCTCCCTCTACAGAATGGCCCCGTGATATGGATTATTGG  8200
              | | || || | ||    | |||||||       ||| |         ||| |||   |
Sbjct  2995  ATCCCGGTCACCACC----AGCCTCCCTG------ATGTC---------TGG-TTACAAG  3034

Query  8201  CTTAAAACATACCCTCAGGCGTGGGCGGAAATAGCGGGTGTGGGCCGGGCGGCCCGCCGA  8260
              ||      | ||| || || ||||||||||  |  ||  | || |||||     | | |
Sbjct  3035  ATT------TTCCC-CAAGCTTGGGCGGAAACGGGAGGACTTGGGCGGGCCAAGTGTCAA  3087

Query  8261  GCACCAGTAGTGGTGGAACTTAAAGCCTCAGCCCAGCCTATCCGGATCCGCCAGTACCCC  8320
             || ||| |  |  | || || ||  || ||||   |||| |    |||   || ||||||
Sbjct  3088  GCCCCAATCATAATTGATCTAAAGCCCACAGCGGTGCCTGTATCTATCAAACAATACCCC  3147

Query  8321  ATGTCTGCAGAGGCGCGGAAAGGGATTGCCCCGCACATTAACCGTTTACTGGAAGCTGGA  8380
             |||     ||| || |  |  || |||   |  ||||||| |   || || |||  ||||
Sbjct  3148  ATGAGCCTAGAAGCTCATATGGGCATTCGGCAACACATTATCAAATTTCTAGAACTTGGA  3207

Query  8381  ATACTGAAACCTTGCCATTCTGCCTGGAACACCCCACTTCTCCCCGTTAAGAAACCGGGG  8440
              |  ||  |||||| |  ||  ||||||| || || ||||| || || || || || || 
Sbjct  3208  GTTTTGCGACCTTGTCGCTCACCCTGGAATACTCCTCTTCTGCCAGTAAAAAAGCCTGGT  3267

Query  8441  GGAAAAGATTATAGGCCAGTCCAGGACTTGAGGGAAGTAAATAAGAGGGTTGAAGACATC  8500
                 | ||||| ||||| ||||| || ||||| ||| | ||||| ||   ||  || |||
Sbjct  3268  ACCCAGGATTACAGGCCCGTCCAAGATTTGAGAGAAATTAATAAAAGAACTGTGGATATC  3327

Query  8501  CATCCCACGGTCCCCAACCCTTATACCTTACTAAGTCACTTGCCCCCTTCACATGTCTGG  8560
             || || ||||||||||| ||||| | ||| || |||  |||    ||     |   ||||
Sbjct  3328  CACCCTACGGTCCCCAATCCTTACAACTTGCTCAGTACCTTAAAACCAGACTACAGCTGG  3387

Query  8561  TATAC--TACCTTAGACCTAAAGGATGCGTTTTTTAGCATAGCCCTGGCACCCAGCAGCC  8618
             |||||  |||  | ||| |||| ||||| || ||| |  || ||||||| |||   ||||
Sbjct  3388  TATACCGTAC--TGGACTTAAAAGATGCCTTCTTTTGTTTACCCCTGGCCCCCCAAAGCC  3445

Query  8619  AACACATTTTTGCCTTCGAATGGAATGATGGCAATACGGGAACCCCCGGGCAGCTGACCT  8678
             |  |  | |||||||| || ||||| ||     | |  |||| | | || ||  ||||||
Sbjct  3446  AGGAACTATTTGCCTTTGAGTGGAAGGACCCTGAGAGAGGAATCTCAGGCCAATTGACCT  3505

Query  8679  GGACTAGACTACCGCAAGGCTACAA  8703
             ||||| |||| || || || | |||
Sbjct  3506  GGACTCGACTTCCCCAGGGGTTCAA  3530


 Score = 47.3 bits (51),  Expect = 0.058
 Identities = 63/88 (72%), Gaps = 0/88 (0%)
 Strand=Plus/Plus

Query  9493  GACACAGGTCCCGGACACTGGAGGAGAGATGGAAAGGTCCTTATGTGGTTATTCTGGTTA  9552
             ||||| | || | |  |||||||    | |||||||| || ||  | ||| | |||   |
Sbjct  5957  GACACCGTTCTCAGGGACTGGAGCCTCGGTGGAAAGGACCCTACATTGTTCTCCTGACCA  6016

Query  9553  CCCCCACTGCCTTAAAGGTTGACGGCAT  9580
             | ||||| ||| ||||||||||||| ||
Sbjct  6017  CACCCACAGCCATAAAGGTTGACGGAAT  6044


 Score = 41.9 bits (45),  Expect = 2.5
 Identities = 24/25 (96%), Gaps = 0/25 (0%)
 Strand=Plus/Plus

Query  5482  TAACATTTGGGGGCTCGTCCGGGAT  5506
             |||||| ||||||||||||||||||
Sbjct  549   TAACATCTGGGGGCTCGTCCGGGAT  573


>NC_022517.1 Baboon endogenous virus strain M7 proviral DNA, complete 
genome
Length=8507

 Score = 169 bits (187),  Expect = 7e-39
 Identities = 254/359 (71%), Gaps = 14/359 (4%)
 Strand=Plus/Plus

Query  8855  TTGGGAAGTGGATTTTACTGAGGTAAAGCCTGGGAGGTATGGGTATAAGTACTTGCTAGT  8914
             ||||||| | || || ||||| ||||| |||        ||||||||||||||| |||||
Sbjct  5319  TTGGGAAATAGACTTCACTGAAGTAAAACCTCACTATGCTGGGTATAAGTACTTACTAGT  5378

Query  8915  AATGGTTGACACATTTTCGGGCTGGGTGGAAGCCTTCCCCACGAAACGGGAGACTGCCCA  8974
               | || || || ||||| || ||||| |||||||| |||||    |  || || || ||
Sbjct  5379  GTTTGTAGATACCTTTTCAGGATGGGTAGAAGCCTTTCCCACCCGGCAAGAAACGGCACA  5438

Query  8975  AGTGGTTGCTAAGGCATTACTAGAAGAAATTATTCCCAGATATGGGGTTCCTGAGGTTTT  9034
               | || || |||    | |||||||||||  |||| |||| |||  ||||  ||||  |
Sbjct  5439  CATAGTAGCCAAGAAGATCCTAGAAGAAATCTTTCCTAGATTTGGACTTCCCAAGGTAAT  5498

Query  9035  AGGCTCCGATAACGGCCCAGCTTTCAT----CAGTAACGTCCTACAAGGACTAGCCCGAG  9090
              || || || ||||| || || ||| |    |||  | |||    | || |||||| |  
Sbjct  5499  TGGGTCAGACAACGGGCCGGCCTTCGTTTCCCAGGTAAGTC----AGGGGCTAGCCAG--  5552

Query  9091  CGATA---GGGATCAATTGGAAGTTACATTGTGAATATAATCCCCAGAGCTCAGGGCAGG  9147
              ||||   ||||| |||||||| || |||||||  ||||  |||||||||||||| ||||
Sbjct  5553  -GATACTGGGGATTAATTGGAAATTGCATTGTGCTTATAGACCCCAGAGCTCAGGACAGG  5611

Query  9148  TAGAGAGAATGAATCGGACTCTAAAGGAGACCTTGTTCAAACTAGCCATCGAGACTGGC  9206
             |||||||||||||| | ||  |||| |||||| |    ||| |  || | |||||||||
Sbjct  5612  TAGAGAGAATGAATAGAACAATAAAAGAGACCCTTACTAAATTGACCTTAGAGACTGGC  5670


 Score = 163 bits (180),  Expect = 3e-37
 Identities = 305/443 (69%), Gaps = 14/443 (3%)
 Strand=Plus/Plus

Query  6784  CCAGTACTGGCCTTTTTCTAGCAGTGATCTGTACAACTGGAAGGCTCAAAACCCTCCTTT  6843
             |||||||||||| ||||||  |   || || || || |||||  | || |||||  | ||
Sbjct  1689  CCAGTACTGGCCCTTTTCTGCCTCGGACCTCTATAATTGGAAAACCCATAACCCCTCCTT  1748

Query  6844  TTCTGAGGACCCGAAAGGCCTAACTGACCT----GTTCGAGTCTGTCATGCACACACACA  6899
             |||  | |||||  | |||||   ||||||    | | || ||  |  | | ||| ||| 
Sbjct  1749  TTCCCAAGACCCCCA-GGCCT---TGACCTCGTTGATAGAATCAATTCTCCTCACCCACC  1804

Query  6900  GTCCCACTTGGGATGATTGCCAGCAGCTTCTTAAGACCTTATTCACCACCGAGGAGCGCG  6959
               || || ||||||||||| || |||||| |  ||  | |  | |||||||| ||  |  
Sbjct  1805  AGCCTACCTGGGATGATTGTCAACAGCTTTTGCAGGTCCTTCTAACCACCGAAGAAAGGC  1864

Query  6960  AGCGAATCCTCACCGAGGCCAGAAAAAATGTCCCCGGCGACAACGGAAGACCGACGACCT  7019
             ||||| |||||   || ||| | |||||||| || || | |   ||| | |   | ||| 
Sbjct  1865  AGCGAGTCCTCCTGGAAGCCCGGAAAAATGTGCCGGG-GCCT--GGAGGCCTTCCAACCC  1921

Query  7020  TGC---CGAACCTGATAGACGAGCGCTTTCCCCTGAATAGACCGGATTGGGACTTTGGGA  7076
              ||   | ||    ||||||||| | |||||||| |   | ||||| ||||| | || ||
Sbjct  1922  AGCTCCCCAATGAAATAGACGAGGGATTTCCCCTCACCCGCCCGGACTGGGATTATGAGA  1981

Query  7077  ACGCAGAAGGTAGGGAGCGTCTCCGAGTCTACCGCCAGACTCTTATGGCAGGTCTCCGAG  7136
               |||   ||||||||| |||||||| |||| |||||| ||||  |||| ||||||   |
Sbjct  1982  CAGCACCGGGTAGGGAGAGTCTCCGAATCTATCGCCAGGCTCTGTTGGCGGGTCTCAAGG  2041

Query  7137  CGGCGGCACGCCGCCCCACCAATTTGGCCAAGGTAAAAGCTATAATGCAAGGGGATAATG  7196
              ||| | |   |||||||||||||||||||||||||   ||||||  || ||  |  |||
Sbjct  2042  GGGCAGGAAAACGCCCCACCAATTTGGCCAAGGTAAGGACTATAACTCAGGGAAAAGATG  2101

Query  7197  AAAGCCCGGCCGTGTTTTTAGAA  7219
             |||||||||| |  ||| | |||
Sbjct  2102  AAAGCCCGGCAGCCTTTATGGAA  2124


 Score = 161 bits (178),  Expect = 1e-36
 Identities = 709/1105 (64%), Gaps = 53/1105 (5%)
 Strand=Plus/Plus

Query  7612  GCGGCCCCGACTGGATAGGGGACAGTGTGCAAACTGCAAAGAGTATGGACATTGGAAGAG  7671
             ||||||   | | |||| ||  ||||| ||  |||||||||||   || |||||||  | 
Sbjct  2466  GCGGCCTAAAGTAGATAAGGACCAGTGCGCCTACTGCAAAGAGCGAGGGCATTGGATCAA  2525

Query  7672  GGAGTGCCCCAAGCGCC--AGGGCCAAACAGGGCAAGACGCACGGGTCCTGCTGGTGGGG  7729
             ||| ||||||||||| |  || | | |  ||   ||  ||| |  |||||     | || 
Sbjct  2526  GGACTGCCCCAAGCGTCCTAGAGACCAGAAGA--AACCCGCCCCTGTCCTCACCTTAGGT  2583

Query  7730  ATGGAGAGTGACTAGGGGAGACGGGACTC-GGATCCCCTCCCCGAGTCTTGGGTAACTGC  7788
               ||| || || |||||| | | || ||| ||| |||| ||||||| |  || |||||  
Sbjct  2584  GAGGACAGCGAATAGGGGTGTCAGGGCTCTGGAGCCCC-CCCCGAGCCCCGGCTAACTCT  2642

Query  7789  GTATGTGGAGGGGAAGCCAGTAGGATTCCTGGTAGACACAGGAGCCCAGTACTCAGTTTT  7848
              | ||| | |||| | ||       ||| |||| |||||||| |||||  |||| |||||
Sbjct  2643  ATCTGTAGGGGGGCATCCCACCACCTTCTTGGTGGACACAGGCGCCCAACACTCGGTTTT  2702

Query  7849  GAATAAGCCCA-CAGAGCCCTTATCTCA-GAAAACCAGTTTGGTGCAAGGGGCAACTGGG  7906
             ||  ||| | | | || ||||   |||  | | | |  || ||| || |||||||| || 
Sbjct  2703  GACCAAGGCAAACGGACCCCTGTCCTCTCGTACATC--TTGGGTCCAGGGGGCAACAGGA  2760

Query  7907  TCCAAGGCTTATCGGTGGACTAGTAGGCGCCAAGTAGACTTAGGCCGCCACCAA--GTGA  7964
                |||    |    |||||||   | ||   |||  || ||||  || |  ||  ||||
Sbjct  2761  AGAAAGATGCACAAATGGACTAACCGCCGGACAGTTAACCTAGG--GCAAGGAATGGTGA  2818

Query  7965  CCCACTCCTTCCTAGTTATCCCTGAATGCCC-TGCCCCCTTACTGGGGCGCGATCTCCTG  8023
             | ||||||||| | ||  | |||||||| || | ||||||| |||||||| |||||||| 
Sbjct  2819  CACACTCCTTCTTGGTGGTACCTGAATGTCCGTACCCCCTT-CTGGGGCGAGATCTCCTA  2877

Query  8024  ACTAAGATCAGGGCTCAGATCCATTTT---GAGCCGGATGGCATTAAGCTATTGGATGGC  8080
             || ||  || | ||||||||||| ||    ||| | |  | |    || | || ||  | 
Sbjct  2878  ACCAAACTCGGAGCTCAGATCCACTTCTCCGAGGCAGGGGCCC---AGGTGTTAGACCGA  2934

Query  8081  CAAGGACAGCCCCTCCACATTTTGACCCTGTCTCTTGTGAATGAACATCGCCTGTTCGCC  8140
              | || || ||| |||| ||||||||  |||||||     ||||||| || || || | |
Sbjct  2935  GATGGCCAACCCATCCAAATTTTGACTGTGTCTCTGCAAGATGAACACCGGCTTTTTGAC  2994

Query  8141  CTGCAGGACAACCCCTACAACCCTCCCTCTACAGAATGGCCCCGTGATATGGATTATTGG  8200
              | | || || | ||    | |||||||       ||| |         ||| |||   |
Sbjct  2995  ATCCCGGTCACCACC----AGCCTCCCTG------ATGTC---------TGG-TTACAAG  3034

Query  8201  CTTAAAACATACCCTCAGGCGTGGGCGGAAATAGCGGGTGTGGGCCGGGCGGCCCGCCGA  8260
              ||      | ||| || || ||||||||||  |  ||  | || |||||     | | |
Sbjct  3035  ATT------TTCCC-CAAGCTTGGGCGGAAACGGGAGGACTTGGGCGGGCCAAGTGTCAA  3087

Query  8261  GCACCAGTAGTGGTGGAACTTAAAGCCTCAGCCCAGCCTATCCGGATCCGCCAGTACCCC  8320
             || ||| |  |  | || || ||  || ||||   |||| |    |||   || ||||||
Sbjct  3088  GCCCCAATCATAATTGATCTAAAGCCCACAGCGGTGCCTGTATCTATCAAACAATACCCC  3147

Query  8321  ATGTCTGCAGAGGCGCGGAAAGGGATTGCCCCGCACATTAACCGTTTACTGGAAGCTGGA  8380
             |||     ||| || |  |  || |||   |  ||||||| |   || || |||  ||||
Sbjct  3148  ATGAGCCTAGAAGCTCATATGGGCATTCGGCAACACATTATCAAATTTCTAGAACTTGGA  3207

Query  8381  ATACTGAAACCTTGCCATTCTGCCTGGAACACCCCACTTCTCCCCGTTAAGAAACCGGGG  8440
              |  ||  |||||| |  ||  ||||||| || || ||||| || || || || || || 
Sbjct  3208  GTTTTGCGACCTTGTCGCTCACCCTGGAATACTCCTCTTCTGCCAGTAAAAAAGCCTGGT  3267

Query  8441  GGAAAAGATTATAGGCCAGTCCAGGACTTGAGGGAAGTAAATAAGAGGGTTGAAGACATC  8500
                 | ||||| ||||| ||||| || ||||| ||| | ||||| ||   ||  || |||
Sbjct  3268  ACCCAGGATTACAGGCCCGTCCAAGATTTGAGAGAAATTAATAAAAGAACTGTGGATATC  3327

Query  8501  CATCCCACGGTCCCCAACCCTTATACCTTACTAAGTCACTTGCCCCCTTCACATGTCTGG  8560
             || || ||||||||||| ||||| | ||| || |||  |||    ||     |   ||||
Sbjct  3328  CACCCTACGGTCCCCAATCCTTACAACTTGCTCAGTACCTTAAAACCAGACTACAGCTGG  3387

Query  8561  TATAC--TACCTTAGACCTAAAGGATGCGTTTTTTAGCATAGCCCTGGCACCCAGCAGCC  8618
             |||||  |||  | ||| |||| ||||| || ||| |  || ||||||| |||   ||||
Sbjct  3388  TATACCGTAC--TGGACTTAAAAGATGCCTTCTTTTGTTTACCCCTGGCCCCCCAAAGCC  3445

Query  8619  AACACATTTTTGCCTTCGAATGGAATGATGGCAATACGGGAACCCCCGGGCAGCTGACCT  8678
             |  |  | |||||||| || ||||| ||     | |  |||| | | || ||  ||||||
Sbjct  3446  AGGAACTATTTGCCTTTGAGTGGAAGGACCCTGAGAGAGGAATCTCAGGCCAATTGACCT  3505

Query  8679  GGACTAGACTACCGCAAGGCTACAA  8703
             ||||| |||| || || || | |||
Sbjct  3506  GGACTCGACTTCCCCAGGGGTTCAA  3530


 Score = 47.3 bits (51),  Expect = 0.058
 Identities = 63/88 (72%), Gaps = 0/88 (0%)
 Strand=Plus/Plus

Query  9493  GACACAGGTCCCGGACACTGGAGGAGAGATGGAAAGGTCCTTATGTGGTTATTCTGGTTA  9552
             ||||| | || | |  |||||||    | |||||||| || ||  | ||| | |||   |
Sbjct  5957  GACACCGTTCTCAGGGACTGGAGCCTCGGTGGAAAGGACCCTACATTGTTCTCCTGACCA  6016

Query  9553  CCCCCACTGCCTTAAAGGTTGACGGCAT  9580
             | ||||| ||| ||||||||||||| ||
Sbjct  6017  CACCCACAGCCATAAAGGTTGACGGAAT  6044


 Score = 41.9 bits (45),  Expect = 2.5
 Identities = 24/25 (96%), Gaps = 0/25 (0%)
 Strand=Plus/Plus

Query  5482  TAACATTTGGGGGCTCGTCCGGGAT  5506
             |||||| ||||||||||||||||||
Sbjct  549   TAACATCTGGGGGCTCGTCCGGGAT  573


>D10032.1 Baboon endogenous virus strain M7 proviral DNA, complete 
genome
Length=8507

 Score = 169 bits (187),  Expect = 7e-39
 Identities = 254/359 (71%), Gaps = 14/359 (4%)
 Strand=Plus/Plus

Query  8855  TTGGGAAGTGGATTTTACTGAGGTAAAGCCTGGGAGGTATGGGTATAAGTACTTGCTAGT  8914
             ||||||| | || || ||||| ||||| |||        ||||||||||||||| |||||
Sbjct  5319  TTGGGAAATAGACTTCACTGAAGTAAAACCTCACTATGCTGGGTATAAGTACTTACTAGT  5378

Query  8915  AATGGTTGACACATTTTCGGGCTGGGTGGAAGCCTTCCCCACGAAACGGGAGACTGCCCA  8974
               | || || || ||||| || ||||| |||||||| |||||    |  || || || ||
Sbjct  5379  GTTTGTAGATACCTTTTCAGGATGGGTAGAAGCCTTTCCCACCCGGCAAGAAACGGCACA  5438

Query  8975  AGTGGTTGCTAAGGCATTACTAGAAGAAATTATTCCCAGATATGGGGTTCCTGAGGTTTT  9034
               | || || |||    | |||||||||||  |||| |||| |||  ||||  ||||  |
Sbjct  5439  CATAGTAGCCAAGAAGATCCTAGAAGAAATCTTTCCTAGATTTGGACTTCCCAAGGTAAT  5498

Query  9035  AGGCTCCGATAACGGCCCAGCTTTCAT----CAGTAACGTCCTACAAGGACTAGCCCGAG  9090
              || || || ||||| || || ||| |    |||  | |||    | || |||||| |  
Sbjct  5499  TGGGTCAGACAACGGGCCGGCCTTCGTTTCCCAGGTAAGTC----AGGGGCTAGCCAG--  5552

Query  9091  CGATA---GGGATCAATTGGAAGTTACATTGTGAATATAATCCCCAGAGCTCAGGGCAGG  9147
              ||||   ||||| |||||||| || |||||||  ||||  |||||||||||||| ||||
Sbjct  5553  -GATACTGGGGATTAATTGGAAATTGCATTGTGCTTATAGACCCCAGAGCTCAGGACAGG  5611

Query  9148  TAGAGAGAATGAATCGGACTCTAAAGGAGACCTTGTTCAAACTAGCCATCGAGACTGGC  9206
             |||||||||||||| | ||  |||| |||||| |    ||| |  || | |||||||||
Sbjct  5612  TAGAGAGAATGAATAGAACAATAAAAGAGACCCTTACTAAATTGACCTTAGAGACTGGC  5670


 Score = 163 bits (180),  Expect = 3e-37
 Identities = 305/443 (69%), Gaps = 14/443 (3%)
 Strand=Plus/Plus

Query  6784  CCAGTACTGGCCTTTTTCTAGCAGTGATCTGTACAACTGGAAGGCTCAAAACCCTCCTTT  6843
             |||||||||||| ||||||  |   || || || || |||||  | || |||||  | ||
Sbjct  1689  CCAGTACTGGCCCTTTTCTGCCTCGGACCTCTATAATTGGAAAACCCATAACCCCTCCTT  1748

Query  6844  TTCTGAGGACCCGAAAGGCCTAACTGACCT----GTTCGAGTCTGTCATGCACACACACA  6899
             |||  | |||||  | |||||   ||||||    | | || ||  |  | | ||| ||| 
Sbjct  1749  TTCCCAAGACCCCCA-GGCCT---TGACCTCGTTGATAGAATCAATTCTCCTCACCCACC  1804

Query  6900  GTCCCACTTGGGATGATTGCCAGCAGCTTCTTAAGACCTTATTCACCACCGAGGAGCGCG  6959
               || || ||||||||||| || |||||| |  ||  | |  | |||||||| ||  |  
Sbjct  1805  AGCCTACCTGGGATGATTGTCAACAGCTTTTGCAGGTCCTTCTAACCACCGAAGAAAGGC  1864

Query  6960  AGCGAATCCTCACCGAGGCCAGAAAAAATGTCCCCGGCGACAACGGAAGACCGACGACCT  7019
             ||||| |||||   || ||| | |||||||| || || | |   ||| | |   | ||| 
Sbjct  1865  AGCGAGTCCTCCTGGAAGCCCGGAAAAATGTGCCGGG-GCCT--GGAGGCCTTCCAACCC  1921

Query  7020  TGC---CGAACCTGATAGACGAGCGCTTTCCCCTGAATAGACCGGATTGGGACTTTGGGA  7076
              ||   | ||    ||||||||| | |||||||| |   | ||||| ||||| | || ||
Sbjct  1922  AGCTCCCCAATGAAATAGACGAGGGATTTCCCCTCACCCGCCCGGACTGGGATTATGAGA  1981

Query  7077  ACGCAGAAGGTAGGGAGCGTCTCCGAGTCTACCGCCAGACTCTTATGGCAGGTCTCCGAG  7136
               |||   ||||||||| |||||||| |||| |||||| ||||  |||| ||||||   |
Sbjct  1982  CAGCACCGGGTAGGGAGAGTCTCCGAATCTATCGCCAGGCTCTGTTGGCGGGTCTCAAGG  2041

Query  7137  CGGCGGCACGCCGCCCCACCAATTTGGCCAAGGTAAAAGCTATAATGCAAGGGGATAATG  7196
              ||| | |   |||||||||||||||||||||||||   ||||||  || ||  |  |||
Sbjct  2042  GGGCAGGAAAACGCCCCACCAATTTGGCCAAGGTAAGGACTATAACTCAGGGAAAAGATG  2101

Query  7197  AAAGCCCGGCCGTGTTTTTAGAA  7219
             |||||||||| |  ||| | |||
Sbjct  2102  AAAGCCCGGCAGCCTTTATGGAA  2124


 Score = 161 bits (178),  Expect = 1e-36
 Identities = 709/1105 (64%), Gaps = 53/1105 (5%)
 Strand=Plus/Plus

Query  7612  GCGGCCCCGACTGGATAGGGGACAGTGTGCAAACTGCAAAGAGTATGGACATTGGAAGAG  7671
             ||||||   | | |||| ||  ||||| ||  |||||||||||   || |||||||  | 
Sbjct  2466  GCGGCCTAAAGTAGATAAGGACCAGTGCGCCTACTGCAAAGAGCGAGGGCATTGGATCAA  2525

Query  7672  GGAGTGCCCCAAGCGCC--AGGGCCAAACAGGGCAAGACGCACGGGTCCTGCTGGTGGGG  7729
             ||| ||||||||||| |  || | | |  ||   ||  ||| |  |||||     | || 
Sbjct  2526  GGACTGCCCCAAGCGTCCTAGAGACCAGAAGA--AACCCGCCCCTGTCCTCACCTTAGGT  2583

Query  7730  ATGGAGAGTGACTAGGGGAGACGGGACTC-GGATCCCCTCCCCGAGTCTTGGGTAACTGC  7788
               ||| || || |||||| | | || ||| ||| |||| ||||||| |  || |||||  
Sbjct  2584  GAGGACAGCGAATAGGGGTGTCAGGGCTCTGGAGCCCC-CCCCGAGCCCCGGCTAACTCT  2642

Query  7789  GTATGTGGAGGGGAAGCCAGTAGGATTCCTGGTAGACACAGGAGCCCAGTACTCAGTTTT  7848
              | ||| | |||| | ||       ||| |||| |||||||| |||||  |||| |||||
Sbjct  2643  ATCTGTAGGGGGGCATCCCACCACCTTCTTGGTGGACACAGGCGCCCAACACTCGGTTTT  2702

Query  7849  GAATAAGCCCA-CAGAGCCCTTATCTCA-GAAAACCAGTTTGGTGCAAGGGGCAACTGGG  7906
             ||  ||| | | | || ||||   |||  | | | |  || ||| || |||||||| || 
Sbjct  2703  GACCAAGGCAAACGGACCCCTGTCCTCTCGTACATC--TTGGGTCCAGGGGGCAACAGGA  2760

Query  7907  TCCAAGGCTTATCGGTGGACTAGTAGGCGCCAAGTAGACTTAGGCCGCCACCAA--GTGA  7964
                |||    |    |||||||   | ||   |||  || ||||  || |  ||  ||||
Sbjct  2761  AGAAAGATGCACAAATGGACTAACCGCCGGACAGTTAACCTAGG--GCAAGGAATGGTGA  2818

Query  7965  CCCACTCCTTCCTAGTTATCCCTGAATGCCC-TGCCCCCTTACTGGGGCGCGATCTCCTG  8023
             | ||||||||| | ||  | |||||||| || | ||||||| |||||||| |||||||| 
Sbjct  2819  CACACTCCTTCTTGGTGGTACCTGAATGTCCGTACCCCCTT-CTGGGGCGAGATCTCCTA  2877

Query  8024  ACTAAGATCAGGGCTCAGATCCATTTT---GAGCCGGATGGCATTAAGCTATTGGATGGC  8080
             || ||  || | ||||||||||| ||    ||| | |  | |    || | || ||  | 
Sbjct  2878  ACCAAACTCGGAGCTCAGATCCACTTCTCCGAGGCAGGGGCCC---AGGTGTTAGACCGA  2934

Query  8081  CAAGGACAGCCCCTCCACATTTTGACCCTGTCTCTTGTGAATGAACATCGCCTGTTCGCC  8140
              | || || ||| |||| ||||||||  |||||||     ||||||| || || || | |
Sbjct  2935  GATGGCCAACCCATCCAAATTTTGACTGTGTCTCTGCAAGATGAACACCGGCTTTTTGAC  2994

Query  8141  CTGCAGGACAACCCCTACAACCCTCCCTCTACAGAATGGCCCCGTGATATGGATTATTGG  8200
              | | || || | ||    | |||||||       ||| |         ||| |||   |
Sbjct  2995  ATCCCGGTCACCACC----AGCCTCCCTG------ATGTC---------TGG-TTACAAG  3034

Query  8201  CTTAAAACATACCCTCAGGCGTGGGCGGAAATAGCGGGTGTGGGCCGGGCGGCCCGCCGA  8260
              ||      | ||| || || ||||||||||  |  ||  | || |||||     | | |
Sbjct  3035  ATT------TTCCC-CAAGCTTGGGCGGAAACGGGAGGACTTGGGCGGGCCAAGTGTCAA  3087

Query  8261  GCACCAGTAGTGGTGGAACTTAAAGCCTCAGCCCAGCCTATCCGGATCCGCCAGTACCCC  8320
             || ||| |  |  | || || ||  || ||||   |||| |    |||   || ||||||
Sbjct  3088  GCCCCAATCATAATTGATCTAAAGCCCACAGCGGTGCCTGTATCTATCAAACAATACCCC  3147

Query  8321  ATGTCTGCAGAGGCGCGGAAAGGGATTGCCCCGCACATTAACCGTTTACTGGAAGCTGGA  8380
             |||     ||| || |  |  || |||   |  ||||||| |   || || |||  ||||
Sbjct  3148  ATGAGCCTAGAAGCTCATATGGGCATTCGGCAACACATTATCAAATTTCTAGAACTTGGA  3207

Query  8381  ATACTGAAACCTTGCCATTCTGCCTGGAACACCCCACTTCTCCCCGTTAAGAAACCGGGG  8440
              |  ||  |||||| |  ||  ||||||| || || ||||| || || || || || || 
Sbjct  3208  GTTTTGCGACCTTGTCGCTCACCCTGGAATACTCCTCTTCTGCCAGTAAAAAAGCCTGGT  3267

Query  8441  GGAAAAGATTATAGGCCAGTCCAGGACTTGAGGGAAGTAAATAAGAGGGTTGAAGACATC  8500
                 | ||||| ||||| ||||| || ||||| ||| | ||||| ||   ||  || |||
Sbjct  3268  ACCCAGGATTACAGGCCCGTCCAAGATTTGAGAGAAATTAATAAAAGAACTGTGGATATC  3327

Query  8501  CATCCCACGGTCCCCAACCCTTATACCTTACTAAGTCACTTGCCCCCTTCACATGTCTGG  8560
             || || ||||||||||| ||||| | ||| || |||  |||    ||     |   ||||
Sbjct  3328  CACCCTACGGTCCCCAATCCTTACAACTTGCTCAGTACCTTAAAACCAGACTACAGCTGG  3387

Query  8561  TATAC--TACCTTAGACCTAAAGGATGCGTTTTTTAGCATAGCCCTGGCACCCAGCAGCC  8618
             |||||  |||  | ||| |||| ||||| || ||| |  || ||||||| |||   ||||
Sbjct  3388  TATACCGTAC--TGGACTTAAAAGATGCCTTCTTTTGTTTACCCCTGGCCCCCCAAAGCC  3445

Query  8619  AACACATTTTTGCCTTCGAATGGAATGATGGCAATACGGGAACCCCCGGGCAGCTGACCT  8678
             |  |  | |||||||| || ||||| ||     | |  |||| | | || ||  ||||||
Sbjct  3446  AGGAACTATTTGCCTTTGAGTGGAAGGACCCTGAGAGAGGAATCTCAGGCCAATTGACCT  3505

Query  8679  GGACTAGACTACCGCAAGGCTACAA  8703
             ||||| |||| || || || | |||
Sbjct  3506  GGACTCGACTTCCCCAGGGGTTCAA  3530


 Score = 47.3 bits (51),  Expect = 0.058
 Identities = 63/88 (72%), Gaps = 0/88 (0%)
 Strand=Plus/Plus

Query  9493  GACACAGGTCCCGGACACTGGAGGAGAGATGGAAAGGTCCTTATGTGGTTATTCTGGTTA  9552
             ||||| | || | |  |||||||    | |||||||| || ||  | ||| | |||   |
Sbjct  5957  GACACCGTTCTCAGGGACTGGAGCCTCGGTGGAAAGGACCCTACATTGTTCTCCTGACCA  6016

Query  9553  CCCCCACTGCCTTAAAGGTTGACGGCAT  9580
             | ||||| ||| ||||||||||||| ||
Sbjct  6017  CACCCACAGCCATAAAGGTTGACGGAAT  6044


 Score = 41.9 bits (45),  Expect = 2.5
 Identities = 24/25 (96%), Gaps = 0/25 (0%)
 Strand=Plus/Plus

Query  5482  TAACATTTGGGGGCTCGTCCGGGAT  5506
             |||||| ||||||||||||||||||
Sbjct  549   TAACATCTGGGGGCTCGTCCGGGAT  573


>NC_001819.1 Rauscher murine leukemia virus, complete genome
Length=8282

 Score = 168 bits (185),  Expect = 2e-38
 Identities = 319/464 (69%), Gaps = 7/464 (2%)
 Strand=Plus/Plus

Query  8856  TGGGAAGTGGATTTTACTGAGGTAAAGCCTGGGAGGTATGGGTATAAGTACTTGCTAGTA  8915
             |||||| | ||||| ||||| |||||||||||   |||||||||||| ||  |  |||| 
Sbjct  4972  TGGGAAATTGATTTCACTGAAGTAAAGCCTGGCCTGTATGGGTATAAATATCTTTTAGTT  5031

Query  8916  ATGGTTGACACATTTTCGGGCTGGGTGGAAGCCTTCCCCACGAAACGGGAGACTGCCCAA  8975
              | || ||||| || || || ||| | ||||| ||||| || ||     | |||||| ||
Sbjct  5032  TTTGTAGACACCTTCTCTGGATGGATAGAAGCTTTCCCAACCAAGAAAAAAACTGCCAAA  5091

Query  8976  GTGGTTGCTAAGGCATTACTAGAAGAAATTATTCCCAGATATGGGGTTCCTGAGGTTTTA  9035
             || ||  | |||    |||||||||||||  | |||||||  ||  | ||  |||| || 
Sbjct  5092  GTTGTAACCAAGAAGCTACTAGAAGAAATCTTCCCCAGATTCGGCATGCCACAGGTATTG  5151

Query  9036  GGCTCCGATAACGGCCCAGCTTTCATCAGTAACGTCCTACAAGGACTAGCCCGAGCGA-T  9094
             ||  |||| || || || || ||| ||   || ||    ||   | ||| ||||   | |
Sbjct  5152  GGAACCGACAATGGGCCTGCCTTCGTCTCCAAGGTAAGTCAGACAGTAG-CCGATTTACT  5210

Query  9095  AGGGATCAATTGGAAGTTACATTGTGAATATAATCCCCAGAGCTCAGGGCAGGTAGAGAG  9154
              ||| |  |||||||  |||||||||  || |  |||||||| ||||| |||||||| ||
Sbjct  5211  GGGGGTTGATTGGAAACTACATTGTGCTTACAGACCCCAGAGTTCAGGTCAGGTAGAAAG  5270

Query  9155  AATGAATCGGACTCTAAAGGAGACCTTGTTCAAACTAGCCATCGAGACTGGC---GGGGA  9211
             ||||||| ||||  | |||||||| ||    ||| |  |  | |  ||||||    ||||
Sbjct  5271  AATGAATAGGACAATCAAGGAGACTTTAACTAAATTGACGCTTGCAACTGGCTCTAGGGA  5330

Query  9212  CTGGGTGACCCT-CTTACCCTATGCCATCTTCCGGGTCCGGAACTCACCATATGTACATG  9270
             |||||||  ||| ||| ||||| ||| | |  || | ||| ||| | ||       ||||
Sbjct  5331  CTGGGTGCTCCTGCTTCCCCTA-GCCCTGTATCGAGCCCGCAACACGCCGGGCCCCCATG  5389

Query  9271  GTTTGACACCTTTCGAAATTCTGTATGGGGCACCACCCCCCATT  9314
             || | || || |  |||||  | ||||||||||| || ||| ||
Sbjct  5390  GTCTCACCCCATATGAAATCTTATATGGGGCACCCCCGCCCCTT  5433


 Score = 142 bits (157),  Expect = 1e-30
 Identities = 119/146 (82%), Gaps = 0/146 (0%)
 Strand=Plus/Plus

Query  8378  GGAATACTGAAACCTTGCCATTCTGCCTGGAACACCCCACTTCTCCCCGTTAAGAAACCG  8437
             |||||||||  ||| ||||| ||  |||||||||| || || || |||||||||||||| 
Sbjct  2848  GGAATACTGGTACCCTGCCAGTCCCCCTGGAACACGCCCCTGCTACCCGTTAAGAAACCA  2907

Query  8438  GGGGGAAAAGATTATAGGCCAGTCCAGGACTTGAGGGAAGTAAATAAGAGGGTTGAAGAC  8497
             |||    | ||||||||||| ||||||||  |||| ||||| || ||| |||| ||||||
Sbjct  2908  GGGACTCATGATTATAGGCCCGTCCAGGATCTGAGAGAAGTCAACAAGCGGGTGGAAGAC  2967

Query  8498  ATCCATCCCACGGTCCCCAACCCTTA  8523
             ||||| ||||| || |||||||||||
Sbjct  2968  ATCCACCCCACCGTGCCCAACCCTTA  2993


 Score = 126 bits (139),  Expect = 8e-26
 Identities = 254/371 (68%), Gaps = 12/371 (3%)
 Strand=Plus/Plus

Query  11140  GAAACCTCGATTAGTCATTTAGAGAAGTCGCTCACCTCTCTATCCGAGGTAGTACTCCAG  11199
              ||||  || |||| | |  |||| ||||| || || ||  | || ||||| ||||| |||
Sbjct  7362   GAAAAGTCAATTACTAACCTAGAAAAGTCTCTTACTTCGTTGTCTGAGGTTGTACTGCAG  7421

Query  11200  AATAGAAGAGGACTTGATTTGTTGTTCCTCCAACAAGGGGGACTGTGTGCCGCGCTGGGG  11259
              ||| || |||| || ||  ||||||||||  || |||| ||||||||||| || ||    
Sbjct  7422   AATCGACGAGGCCTAGACCTGTTGTTCCTAAAAGAAGGAGGACTGTGTGCTGCCCTAAAA  7481

Query  11260  GAGGAATGTTGTTTTTATGCTGACCATACTGGTGTGGTAAAAGAATCCATGGCAAAGGTG  11319
              || ||||||||||| |||||||||||||| ||  | |||| |||    ||||| ||  | 
Sbjct  7482   GAAGAATGTTGTTTCTATGCTGACCATACAGGCCTAGTAAGAGATAGTATGGCCAAATTA  7541

Query  11320  AGAGAAGGGTTAGCTAAGAG---AAAAC-GGGAAAGGGAAGCTCAGGAGAACTGGTTTGA  11375
              |||||  |  |  || ||||   |||||      ||   |||  ||||    ||||| ||
Sbjct  7542   AGAGAGAGACTCACTCAGAGACAAAAACTATTTGAGTCGAGCCAAGGA----TGGTTCGA  7597

Query  11376  GGCTTGGTTTAACAGATCTCCTTGGCTCACCACCTTAGTATCTACCTTAGTGGGCCCAAT  11435
               |  | |||||||||||| || ||| | ||||| ||  |||| ||| |  |||| ||  |
Sbjct  7598   AGGATTGTTTAACAGATCCCCCTGGTTTACCACGTTGATATCCACCATCATGGGGCCTCT  7657

Query  11436  TATCTTGCTTGTGCTTATTCTAACCTTGGGCCCTTGCA-TATTAAACAAGCTTA-TTAAT  11493
               ||  | ||  | || |||||    || || || |||| | |||| |  | ||| || | 
Sbjct  7658   CATTATACTCCTACTAATTCTGCTTTTTGGACCCTGCATTCTTAATC--GATTAGTTCAA  7715

Query  11494  TTTGTAAAAGA  11504
              ||||| |||||
Sbjct  7716   TTTGTTAAAGA  7726


 Score = 72.5 bits (79),  Expect = 1e-09
 Identities = 62/77 (81%), Gaps = 0/77 (0%)
 Strand=Plus/Plus

Query  6124  TACATTCTGCTCTGCAGAATGGCCTACTTTTAATGTGGGCTGGcccccccAGGGAACTTT  6183
             |||||||||||||||||||||||| || || || || || ||||| |   | || |||||
Sbjct  726   TACATTCTGCTCTGCAGAATGGCCAACCTTCAACGTCGGATGGCCACGAGACGGCACTTT  785

Query  6184  TTCCCTAGACATTATTA  6200
             |  || |||||||||||
Sbjct  786   TAACCCAGACATTATTA  802


 Score = 67.1 bits (73),  Expect = 6e-08
 Identities = 271/421 (64%), Gaps = 16/421 (4%)
 Strand=Plus/Plus

Query  6785  CAGTACTGGCCTTTTTCTAGCAGTGATCTGTACAACTGGAAGGCTCAAAACCCTCCTTTT  6844
             || |||||||| |||||   |  ||| || || ||||||||   | | |||||  |||| 
Sbjct  1294  CAATACTGGCCATTTTCCTCCTCTGACCTCTATAACTGGAAAAATAATAACCCCTCTTTC  1353

Query  6845  TCTGAGGACCCGAAAGGCCTAACTGACC----TGTTCGAGTCTGTCATGCACACACA-CA  6899
             || ||||||||   |||   || ||||     || ||||||| ||  | |  || || ||
Sbjct  1354  TCCGAGGACCC---AGGTA-AATTGACAGCTTTGATCGAGTCCGTTCTCCTTACTCATCA  1409

Query  6900  GTCCCACTTGGGATGATTGCCAGCAGCTTCTTAAGACCTTATTCACCACCGAGGAGCGCG  6959
             | |||||||||||||| ||||| |||||  |   |||| |  | ||    || ||     
Sbjct  1410  G-CCCACTTGGGATGACTGCCAACAGCTATTAGGGACCCTGCTGACGGGAGAAGAAAAAC  1468

Query  6960  AGCGAATCCTCACCGAGGCCAGAAAAAATGTCCCCGGCGACAACGGAAGACCGACGACCT  7019
             ||||| | |||   |||||| ||||    || |  || ||  ||||| | || ||     
Sbjct  1469  AGCGAGTGCTCCTAGAGGCCCGAAAGGCGGTTCGAGGAGAGGACGGACGCCCAACTCAGC  1528

Query  7020  TGCCGAACCTGATAGACGAGCGCTTTCCCCTGAATAGACCGGATTGGGACTTTGGGAACG  7079
             |||| ||    ||  | ||    |||||| || |  | || || |||||||     | | 
Sbjct  1529  TGCCCAATGACATTAATGATGCTTTTCCCTTGGAACGTCCCGACTGGGACTACAACACCC  1588

Query  7080  CAGAAGGTAGGGAGCGTCTCCGAGT---CTACCGCCAGACTCTTATGGCAGGTCTCCGAG  7136
              |  ||||||| |    | || |||   ||| ||||||   ||  | || ||||||| | 
Sbjct  1589  AACGAGGTAGGAA---CCACCTAGTCCACTATCGCCAGTTGCTCCTAGCGGGTCTCCAAA  1645

Query  7137  CGGCGGCACGCCGCCCCACCAATTTGGCCAAGGTAAAAGCTATAATGCAAGGGGATAATG  7196
               ||||   |  |||||||||||||||||||||||||||  ||||  || ||   |||||
Sbjct  1646  ACGCGGGCAGAAGCCCCACCAATTTGGCCAAGGTAAAAGGGATAACCCAGGGACCTAATG  1705

Query  7197  A  7197
             |
Sbjct  1706  A  1706


 Score = 41.0 bits (44),  Expect = 2.5
 Identities = 22/22 (100%), Gaps = 0/22 (0%)
 Strand=Plus/Plus

Query  5485  CATTTGGGGGCTCGTCCGGGAT  5506
             ||||||||||||||||||||||
Sbjct  141   CATTTGGGGGCTCGTCCGGGAT  162


>NC_001501.1 Moloney murine leukemia virus, complete genome
Length=8332

 Score = 160 bits (177),  Expect = 4e-36
 Identities = 231/326 (71%), Gaps = 0/326 (0%)
 Strand=Plus/Plus

Query  8378  GGAATACTGAAACCTTGCCATTCTGCCTGGAACACCCCACTTCTCCCCGTTAAGAAACCG  8437
             |||||||||  ||| ||||| ||  |||||||||| || || || |||||||||||||| 
Sbjct  2586  GGAATACTGGTACCCTGCCAGTCCCCCTGGAACACGCCCCTGCTACCCGTTAAGAAACCA  2645

Query  8438  GGGGGAAAAGATTATAGGCCAGTCCAGGACTTGAGGGAAGTAAATAAGAGGGTTGAAGAC  8497
             |||   || ||||||||||| ||||||||  |||| ||||| || ||| |||| ||||||
Sbjct  2646  GGGACTAATGATTATAGGCCTGTCCAGGATCTGAGAGAAGTCAACAAGCGGGTGGAAGAC  2705

Query  8498  ATCCATCCCACGGTCCCCAACCCTTATACCTTACTAAGTCACTTGCCCCCTTCACATGTC  8557
             ||||| ||||| || ||||||||||| | | |  | ||     | || || || ||    
Sbjct  2706  ATCCACCCCACCGTGCCCAACCCTTACAACCTCTTGAGCGGGCTCCCACCGTCCCACCAG  2765

Query  8558  TGGTATACTACCTTAGACCTAAAGGATGCGTTTTTTAGCATAGCCCTGGCACCCAGCAGC  8617
             ||||| |||    | ||  |||||||||| |||||  || |    ||    |||| ||| 
Sbjct  2766  TGGTACACTGTGCTTGATTTAAAGGATGCCTTTTTCTGCCTGAGACTCCACCCCACCAGT  2825

Query  8618  CAACACATTTTTGCCTTCGAATGGAATGATGGCAATACGGGAACCCCCGGGCAGCTGACC  8677
             || |   | || ||||| || ||||  |||    | | ||||| | | || ||  |||||
Sbjct  2826  CAGCCTCTCTTCGCCTTTGAGTGGAGAGATCCAGAGATGGGAATCTCAGGACAATTGACC  2885

Query  8678  TGGACTAGACTACCGCAAGGCTACAA  8703
             ||||| ||||| || || || | |||
Sbjct  2886  TGGACCAGACTCCCACAGGGTTTCAA  2911


 Score = 143 bits (158),  Expect = 3e-31
 Identities = 312/464 (67%), Gaps = 5/464 (1%)
 Strand=Plus/Plus

Query  8855  TTGGGAAGTGGATTTTACTGAGGTAAAGCCTGGGAGGTATGGGTATAAGTACTTGCTAGT  8914
             ||||||  | ||||| || ||| ||||||| ||   |||||| ||||| ||  | |||||
Sbjct  4709  TTGGGAGATCGATTTCACCGAGATAAAGCCCGGATTGTATGGCTATAAATATCTTCTAGT  4768

Query  8915  AATGGTTGACACATTTTCGGGCTGGGTGGAAGCCTTCCCCACGAAACGGGAGACTGCCCA  8974
               |  | || || ||||| |||||| | ||||||||||| || ||    || || ||| |
Sbjct  4769  TTTTATAGATACCTTTTCTGGCTGGATAGAAGCCTTCCCAACCAAGAAAGAAACCGCCAA  4828

Query  8975  AGTGGTTGCTAAGGCATTACTAGAAGAAATTATTCCCAGATATGGGGTTCCTGAGGTTTT  9034
              || ||  | |||    ||||||| || ||  | ||||| |  ||  | ||| |||| ||
Sbjct  4829  GGTCGTAACCAAGAAGCTACTAGAGGAGATCTTCCCCAGGTTCGGCATGCCTCAGGTATT  4888

Query  9035  AGGCTCCGATAACGGCCCAGCTTTCATCAGTAACGTCCTACAAGGACTAGCCCGAGC-GA  9093
              ||  | || || || || || ||| ||   || ||    ||   | | | |||| | | 
Sbjct  4889  GGGAACTGACAATGGGCCTGCCTTCGTCTCCAAGGTGAGTCAGACAGT-GGCCGATCTGT  4947

Query  9094  TAGGGATCAATTGGAAGTTACATTGTGAATATAATCCCCAGAGCTCAGGGCAGGTAGAGA  9153
             | |||||  ||||||| |||||||||| ||| |  ||||| |||||||| |||||||| |
Sbjct  4948  TGGGGATTGATTGGAAATTACATTGTGCATACAGACCCCAAAGCTCAGGCCAGGTAGAAA  5007

Query  9154  GAATGAATCGGACTCTAAAGGAGACCTTGTTCAAACTAGCCATCGAGACTGGC---GGGG  9210
             |||||||| | ||  | |||||||| ||    ||| || |  | |  ||||||    | |
Sbjct  5008  GAATGAATAGAACCATCAAGGAGACTTTAACTAAATTAACGCTTGCAACTGGCTCTAGAG  5067

Query  9211  ACTGGGTGACCCTCTTACCCTATGCCATCTTCCGGGTCCGGAACTCACCATATGTACATG  9270
             ||||||||  |||  | ||||  ||| | | ||| | ||| ||| | ||       ||||
Sbjct  5068  ACTGGGTGCTCCTACTCCCCTTAGCCCTGTACCGAGCCCGCAACACGCCGGGCCCCCATG  5127

Query  9271  GTTTGACACCTTTCGAAATTCTGTATGGGGCACCACCCCCCATT  9314
             |  | || || |  || ||  | ||||||||||| || ||| ||
Sbjct  5128  GCCTCACCCCATATGAGATCTTATATGGGGCACCCCCGCCCCTT  5171


 Score = 131 bits (144),  Expect = 2e-27
 Identities = 199/278 (72%), Gaps = 8/278 (3%)
 Strand=Plus/Plus

Query  11159  TAGAGAAGTCGCTCACCTCTCTATCCGAGGTAGTACTCCAGAATAGAAGAGGACTTGATT  11218
              |||| ||||| ||||| || || || || || || || |||||| |||| || || || |
Sbjct  7089   TAGAAAAGTCTCTCACTTCCCTGTCTGAAGTTGTCCTACAGAATCGAAGGGGCCTAGACT  7148

Query  11219  TGTTGTTCCTCCAACAAGGGGGACTGTGTGCCGCGCTGGGGGAGGAATGTTGTTTTTATG  11278
              |||| || ||  || |||| || |||||||| || ||    || |||||||| || ||||
Sbjct  7149   TGTTATTTCTAAAAGAAGGAGGGCTGTGTGCTGCTCTAAAAGAAGAATGTTGCTTCTATG  7208

Query  11279  CTGACCATACTGGTGTGGTAAAAGAATCCATGGCAAAGGTGAGAGA-AGGGTTAGCTAAG  11337
              | ||||| || ||  | || | |||   |||||| ||  ||||||| ||| |||  | ||
Sbjct  7209   CGGACCACACAGGACTAGTGAGAGACAGCATGGCCAAATTGAGAGAGAGGCTTAA-TCAG  7267

Query  11338  AGA---AAACGGGAAAGGGAAGCTCAGGAGAACTGGTTTGAGGCTTGGTTTAACAGATCT  11394
              |||   |||| |     |  | |||| | ||  ||||||||||    |||||||||||| 
Sbjct  7268   AGACAGAAACTGTTTGAGTCAACTCAAG-GA--TGGTTTGAGGGACTGTTTAACAGATCC  7324

Query  11395  CCTTGGCTCACCACCTTAGTATCTACCTTAGTGGGCCC  11432
              |||||| | ||||||||  |||||||| |  |||| ||
Sbjct  7325   CCTTGGTTTACCACCTTGATATCTACCATTATGGGACC  7362


 Score = 68.0 bits (74),  Expect = 2e-08
 Identities = 278/425 (65%), Gaps = 24/425 (6%)
 Strand=Plus/Plus

Query  6785  CAGTACTGGCCTTTTTCTAGCAGTGATCTGTACAACTGGAAGGCTCAAAACCCTCCTTTT  6844
             || |||||||| || ||      ||| || |||||||||||   | | |||||| |||||
Sbjct  1032  CAATACTGGCCGTTCTCCTCTTCTGACCTTTACAACTGGAAAAATAATAACCCTTCTTTT  1091

Query  6845  TCTGAGGACCCGAAAGGCCTAACTGAC----CTGTTCGAGTCTGTCATGCACACACA-CA  6899
             ||||| || ||   |||   |||||||    ||| ||||||||||  |   ||| || ||
Sbjct  1092  TCTGAAGATCC---AGG-TAAACTGACAGCTCTGATCGAGTCTGTTCTCATCACCCATCA  1147

Query  6900  GTCCCACTTGGGATGATTGCCAGCAGCTTCTTAAGACCTTATTCACCACCGAGGAGCGCG  6959
             | ||||| ||||| || || ||||||||  |   |||  |  | |||   || ||     
Sbjct  1148  G-CCCACCTGGGACGACTGTCAGCAGCTGTTGGGGACTCTGCTGACCGGAGAAGAAAAAC  1206

Query  6960  AGCGAATCCTCACCGAGGCCAGAAAAAATGTCCCCGGCGACAACGGAAGACCGACGACCT  7019
             | ||  | |||   ||||| |||||    || |  |||||  | ||  | || ||     
Sbjct  1207  AACGGGTGCTCTTAGAGGCTAGAAAGGCGGTGCGGGGCGATGATGGGCGCCCCACTCAAC  1266

Query  7020  TGCCGAACCTGATAGACGA--GCGC-TTTCCCCTGAATAGACCGGATTGGGACTTTGGGA  7076
             |||| ||  ||| || |||   ||| ||||||||  |  | || || ||||| ||     
Sbjct  1267  TGCCCAA--TGA-AGTCGATGCCGCTTTTCCCCTCGAGCGCCCAGACTGGGA-TTACACC  1322

Query  7077  ACGCA-GAAGGTAGGGAGCGTCTCCGAGT---CTACCGCCAGACTCTTATGGCAGGTCTC  7132
             || || | ||||||| |    | || |||   ||| ||||||   ||  | || ||||||
Sbjct  1323  ACCCAGGCAGGTAGGAA---CCACCTAGTCCACTATCGCCAGTTGCTCCTAGCGGGTCTC  1379

Query  7133  CGAGCGGCGGCACGCCGCCCCACCAATTTGGCCAAGGTAAAAGCTATAATGCAAGGGGAT  7192
             | |   ||||   |  |||||||||||||||||||||||||||  ||||  ||||||   
Sbjct  1380  CAAAACGCGGGCAGAAGCCCCACCAATTTGGCCAAGGTAAAAGGAATAACACAAGGGCCC  1439

Query  7193  AATGA  7197
             |||||
Sbjct  1440  AATGA  1444


 Score = 55.4 bits (60),  Expect = 1e-04
 Identities = 39/45 (87%), Gaps = 0/45 (0%)
 Strand=Plus/Plus

Query  6124  TACATTCTGCTCTGCAGAATGGCCTACTTTTAATGTGGGCTGGcc  6168
             ||| |||||||||||||||||||| || ||||| || || |||||
Sbjct  464   TACCTTCTGCTCTGCAGAATGGCCAACCTTTAACGTCGGATGGCC  508


 Score = 41.0 bits (44),  Expect = 2.5
 Identities = 22/22 (100%), Gaps = 0/22 (0%)
 Strand=Plus/Plus

Query  5485  CATTTGGGGGCTCGTCCGGGAT  5506
             ||||||||||||||||||||||
Sbjct  8210  CATTTGGGGGCTCGTCCGGGAT  8231


>AF033811.1 Moloney murine leukemia virus, complete genome
Length=8332

 Score = 160 bits (177),  Expect = 4e-36
 Identities = 231/326 (71%), Gaps = 0/326 (0%)
 Strand=Plus/Plus

Query  8378  GGAATACTGAAACCTTGCCATTCTGCCTGGAACACCCCACTTCTCCCCGTTAAGAAACCG  8437
             |||||||||  ||| ||||| ||  |||||||||| || || || |||||||||||||| 
Sbjct  2586  GGAATACTGGTACCCTGCCAGTCCCCCTGGAACACGCCCCTGCTACCCGTTAAGAAACCA  2645

Query  8438  GGGGGAAAAGATTATAGGCCAGTCCAGGACTTGAGGGAAGTAAATAAGAGGGTTGAAGAC  8497
             |||   || ||||||||||| ||||||||  |||| ||||| || ||| |||| ||||||
Sbjct  2646  GGGACTAATGATTATAGGCCTGTCCAGGATCTGAGAGAAGTCAACAAGCGGGTGGAAGAC  2705

Query  8498  ATCCATCCCACGGTCCCCAACCCTTATACCTTACTAAGTCACTTGCCCCCTTCACATGTC  8557
             ||||| ||||| || ||||||||||| | | |  | ||     | || || || ||    
Sbjct  2706  ATCCACCCCACCGTGCCCAACCCTTACAACCTCTTGAGCGGGCTCCCACCGTCCCACCAG  2765

Query  8558  TGGTATACTACCTTAGACCTAAAGGATGCGTTTTTTAGCATAGCCCTGGCACCCAGCAGC  8617
             ||||| |||    | ||  |||||||||| |||||  || |    ||    |||| ||| 
Sbjct  2766  TGGTACACTGTGCTTGATTTAAAGGATGCCTTTTTCTGCCTGAGACTCCACCCCACCAGT  2825

Query  8618  CAACACATTTTTGCCTTCGAATGGAATGATGGCAATACGGGAACCCCCGGGCAGCTGACC  8677
             || |   | || ||||| || ||||  |||    | | ||||| | | || ||  |||||
Sbjct  2826  CAGCCTCTCTTCGCCTTTGAGTGGAGAGATCCAGAGATGGGAATCTCAGGACAATTGACC  2885

Query  8678  TGGACTAGACTACCGCAAGGCTACAA  8703
             ||||| ||||| || || || | |||
Sbjct  2886  TGGACCAGACTCCCACAGGGTTTCAA  2911


 Score = 143 bits (158),  Expect = 3e-31
 Identities = 312/464 (67%), Gaps = 5/464 (1%)
 Strand=Plus/Plus

Query  8855  TTGGGAAGTGGATTTTACTGAGGTAAAGCCTGGGAGGTATGGGTATAAGTACTTGCTAGT  8914
             ||||||  | ||||| || ||| ||||||| ||   |||||| ||||| ||  | |||||
Sbjct  4709  TTGGGAGATCGATTTCACCGAGATAAAGCCCGGATTGTATGGCTATAAATATCTTCTAGT  4768

Query  8915  AATGGTTGACACATTTTCGGGCTGGGTGGAAGCCTTCCCCACGAAACGGGAGACTGCCCA  8974
               |  | || || ||||| |||||| | ||||||||||| || ||    || || ||| |
Sbjct  4769  TTTTATAGATACCTTTTCTGGCTGGATAGAAGCCTTCCCAACCAAGAAAGAAACCGCCAA  4828

Query  8975  AGTGGTTGCTAAGGCATTACTAGAAGAAATTATTCCCAGATATGGGGTTCCTGAGGTTTT  9034
              || ||  | |||    ||||||| || ||  | ||||| |  ||  | ||| |||| ||
Sbjct  4829  GGTCGTAACCAAGAAGCTACTAGAGGAGATCTTCCCCAGGTTCGGCATGCCTCAGGTATT  4888

Query  9035  AGGCTCCGATAACGGCCCAGCTTTCATCAGTAACGTCCTACAAGGACTAGCCCGAGC-GA  9093
              ||  | || || || || || ||| ||   || ||    ||   | | | |||| | | 
Sbjct  4889  GGGAACTGACAATGGGCCTGCCTTCGTCTCCAAGGTGAGTCAGACAGT-GGCCGATCTGT  4947

Query  9094  TAGGGATCAATTGGAAGTTACATTGTGAATATAATCCCCAGAGCTCAGGGCAGGTAGAGA  9153
             | |||||  ||||||| |||||||||| ||| |  ||||| |||||||| |||||||| |
Sbjct  4948  TGGGGATTGATTGGAAATTACATTGTGCATACAGACCCCAAAGCTCAGGCCAGGTAGAAA  5007

Query  9154  GAATGAATCGGACTCTAAAGGAGACCTTGTTCAAACTAGCCATCGAGACTGGC---GGGG  9210
             |||||||| | ||  | |||||||| ||    ||| || |  | |  ||||||    | |
Sbjct  5008  GAATGAATAGAACCATCAAGGAGACTTTAACTAAATTAACGCTTGCAACTGGCTCTAGAG  5067

Query  9211  ACTGGGTGACCCTCTTACCCTATGCCATCTTCCGGGTCCGGAACTCACCATATGTACATG  9270
             ||||||||  |||  | ||||  ||| | | ||| | ||| ||| | ||       ||||
Sbjct  5068  ACTGGGTGCTCCTACTCCCCTTAGCCCTGTACCGAGCCCGCAACACGCCGGGCCCCCATG  5127

Query  9271  GTTTGACACCTTTCGAAATTCTGTATGGGGCACCACCCCCCATT  9314
             |  | || || |  || ||  | ||||||||||| || ||| ||
Sbjct  5128  GCCTCACCCCATATGAGATCTTATATGGGGCACCCCCGCCCCTT  5171


 Score = 131 bits (144),  Expect = 2e-27
 Identities = 199/278 (72%), Gaps = 8/278 (3%)
 Strand=Plus/Plus

Query  11159  TAGAGAAGTCGCTCACCTCTCTATCCGAGGTAGTACTCCAGAATAGAAGAGGACTTGATT  11218
              |||| ||||| ||||| || || || || || || || |||||| |||| || || || |
Sbjct  7089   TAGAAAAGTCTCTCACTTCCCTGTCTGAAGTTGTCCTACAGAATCGAAGGGGCCTAGACT  7148

Query  11219  TGTTGTTCCTCCAACAAGGGGGACTGTGTGCCGCGCTGGGGGAGGAATGTTGTTTTTATG  11278
              |||| || ||  || |||| || |||||||| || ||    || |||||||| || ||||
Sbjct  7149   TGTTATTTCTAAAAGAAGGAGGGCTGTGTGCTGCTCTAAAAGAAGAATGTTGCTTCTATG  7208

Query  11279  CTGACCATACTGGTGTGGTAAAAGAATCCATGGCAAAGGTGAGAGA-AGGGTTAGCTAAG  11337
              | ||||| || ||  | || | |||   |||||| ||  ||||||| ||| |||  | ||
Sbjct  7209   CGGACCACACAGGACTAGTGAGAGACAGCATGGCCAAATTGAGAGAGAGGCTTAA-TCAG  7267

Query  11338  AGA---AAACGGGAAAGGGAAGCTCAGGAGAACTGGTTTGAGGCTTGGTTTAACAGATCT  11394
              |||   |||| |     |  | |||| | ||  ||||||||||    |||||||||||| 
Sbjct  7268   AGACAGAAACTGTTTGAGTCAACTCAAG-GA--TGGTTTGAGGGACTGTTTAACAGATCC  7324

Query  11395  CCTTGGCTCACCACCTTAGTATCTACCTTAGTGGGCCC  11432
              |||||| | ||||||||  |||||||| |  |||| ||
Sbjct  7325   CCTTGGTTTACCACCTTGATATCTACCATTATGGGACC  7362


 Score = 68.0 bits (74),  Expect = 2e-08
 Identities = 278/425 (65%), Gaps = 24/425 (6%)
 Strand=Plus/Plus

Query  6785  CAGTACTGGCCTTTTTCTAGCAGTGATCTGTACAACTGGAAGGCTCAAAACCCTCCTTTT  6844
             || |||||||| || ||      ||| || |||||||||||   | | |||||| |||||
Sbjct  1032  CAATACTGGCCGTTCTCCTCTTCTGACCTTTACAACTGGAAAAATAATAACCCTTCTTTT  1091

Query  6845  TCTGAGGACCCGAAAGGCCTAACTGAC----CTGTTCGAGTCTGTCATGCACACACA-CA  6899
             ||||| || ||   |||   |||||||    ||| ||||||||||  |   ||| || ||
Sbjct  1092  TCTGAAGATCC---AGG-TAAACTGACAGCTCTGATCGAGTCTGTTCTCATCACCCATCA  1147

Query  6900  GTCCCACTTGGGATGATTGCCAGCAGCTTCTTAAGACCTTATTCACCACCGAGGAGCGCG  6959
             | ||||| ||||| || || ||||||||  |   |||  |  | |||   || ||     
Sbjct  1148  G-CCCACCTGGGACGACTGTCAGCAGCTGTTGGGGACTCTGCTGACCGGAGAAGAAAAAC  1206

Query  6960  AGCGAATCCTCACCGAGGCCAGAAAAAATGTCCCCGGCGACAACGGAAGACCGACGACCT  7019
             | ||  | |||   ||||| |||||    || |  |||||  | ||  | || ||     
Sbjct  1207  AACGGGTGCTCTTAGAGGCTAGAAAGGCGGTGCGGGGCGATGATGGGCGCCCCACTCAAC  1266

Query  7020  TGCCGAACCTGATAGACGA--GCGC-TTTCCCCTGAATAGACCGGATTGGGACTTTGGGA  7076
             |||| ||  ||| || |||   ||| ||||||||  |  | || || ||||| ||     
Sbjct  1267  TGCCCAA--TGA-AGTCGATGCCGCTTTTCCCCTCGAGCGCCCAGACTGGGA-TTACACC  1322

Query  7077  ACGCA-GAAGGTAGGGAGCGTCTCCGAGT---CTACCGCCAGACTCTTATGGCAGGTCTC  7132
             || || | ||||||| |    | || |||   ||| ||||||   ||  | || ||||||
Sbjct  1323  ACCCAGGCAGGTAGGAA---CCACCTAGTCCACTATCGCCAGTTGCTCCTAGCGGGTCTC  1379

Query  7133  CGAGCGGCGGCACGCCGCCCCACCAATTTGGCCAAGGTAAAAGCTATAATGCAAGGGGAT  7192
             | |   ||||   |  |||||||||||||||||||||||||||  ||||  ||||||   
Sbjct  1380  CAAAACGCGGGCAGAAGCCCCACCAATTTGGCCAAGGTAAAAGGAATAACACAAGGGCCC  1439

Query  7193  AATGA  7197
             |||||
Sbjct  1440  AATGA  1444


 Score = 55.4 bits (60),  Expect = 1e-04
 Identities = 39/45 (87%), Gaps = 0/45 (0%)
 Strand=Plus/Plus

Query  6124  TACATTCTGCTCTGCAGAATGGCCTACTTTTAATGTGGGCTGGcc  6168
             ||| |||||||||||||||||||| || ||||| || || |||||
Sbjct  464   TACCTTCTGCTCTGCAGAATGGCCAACCTTTAACGTCGGATGGCC  508


 Score = 41.0 bits (44),  Expect = 2.5
 Identities = 22/22 (100%), Gaps = 0/22 (0%)
 Strand=Plus/Plus

Query  5485  CATTTGGGGGCTCGTCCGGGAT  5506
             ||||||||||||||||||||||
Sbjct  8210  CATTTGGGGGCTCGTCCGGGAT  8231


>NC_001501.1 Moloney murine leukemia virus, complete genome
Length=8332

 Score = 160 bits (177),  Expect = 4e-36
 Identities = 231/326 (71%), Gaps = 0/326 (0%)
 Strand=Plus/Plus

Query  8378  GGAATACTGAAACCTTGCCATTCTGCCTGGAACACCCCACTTCTCCCCGTTAAGAAACCG  8437
             |||||||||  ||| ||||| ||  |||||||||| || || || |||||||||||||| 
Sbjct  2586  GGAATACTGGTACCCTGCCAGTCCCCCTGGAACACGCCCCTGCTACCCGTTAAGAAACCA  2645

Query  8438  GGGGGAAAAGATTATAGGCCAGTCCAGGACTTGAGGGAAGTAAATAAGAGGGTTGAAGAC  8497
             |||   || ||||||||||| ||||||||  |||| ||||| || ||| |||| ||||||
Sbjct  2646  GGGACTAATGATTATAGGCCTGTCCAGGATCTGAGAGAAGTCAACAAGCGGGTGGAAGAC  2705

Query  8498  ATCCATCCCACGGTCCCCAACCCTTATACCTTACTAAGTCACTTGCCCCCTTCACATGTC  8557
             ||||| ||||| || ||||||||||| | | |  | ||     | || || || ||    
Sbjct  2706  ATCCACCCCACCGTGCCCAACCCTTACAACCTCTTGAGCGGGCTCCCACCGTCCCACCAG  2765

Query  8558  TGGTATACTACCTTAGACCTAAAGGATGCGTTTTTTAGCATAGCCCTGGCACCCAGCAGC  8617
             ||||| |||    | ||  |||||||||| |||||  || |    ||    |||| ||| 
Sbjct  2766  TGGTACACTGTGCTTGATTTAAAGGATGCCTTTTTCTGCCTGAGACTCCACCCCACCAGT  2825

Query  8618  CAACACATTTTTGCCTTCGAATGGAATGATGGCAATACGGGAACCCCCGGGCAGCTGACC  8677
             || |   | || ||||| || ||||  |||    | | ||||| | | || ||  |||||
Sbjct  2826  CAGCCTCTCTTCGCCTTTGAGTGGAGAGATCCAGAGATGGGAATCTCAGGACAATTGACC  2885

Query  8678  TGGACTAGACTACCGCAAGGCTACAA  8703
             ||||| ||||| || || || | |||
Sbjct  2886  TGGACCAGACTCCCACAGGGTTTCAA  2911


 Score = 143 bits (158),  Expect = 3e-31
 Identities = 312/464 (67%), Gaps = 5/464 (1%)
 Strand=Plus/Plus

Query  8855  TTGGGAAGTGGATTTTACTGAGGTAAAGCCTGGGAGGTATGGGTATAAGTACTTGCTAGT  8914
             ||||||  | ||||| || ||| ||||||| ||   |||||| ||||| ||  | |||||
Sbjct  4709  TTGGGAGATCGATTTCACCGAGATAAAGCCCGGATTGTATGGCTATAAATATCTTCTAGT  4768

Query  8915  AATGGTTGACACATTTTCGGGCTGGGTGGAAGCCTTCCCCACGAAACGGGAGACTGCCCA  8974
               |  | || || ||||| |||||| | ||||||||||| || ||    || || ||| |
Sbjct  4769  TTTTATAGATACCTTTTCTGGCTGGATAGAAGCCTTCCCAACCAAGAAAGAAACCGCCAA  4828

Query  8975  AGTGGTTGCTAAGGCATTACTAGAAGAAATTATTCCCAGATATGGGGTTCCTGAGGTTTT  9034
              || ||  | |||    ||||||| || ||  | ||||| |  ||  | ||| |||| ||
Sbjct  4829  GGTCGTAACCAAGAAGCTACTAGAGGAGATCTTCCCCAGGTTCGGCATGCCTCAGGTATT  4888

Query  9035  AGGCTCCGATAACGGCCCAGCTTTCATCAGTAACGTCCTACAAGGACTAGCCCGAGC-GA  9093
              ||  | || || || || || ||| ||   || ||    ||   | | | |||| | | 
Sbjct  4889  GGGAACTGACAATGGGCCTGCCTTCGTCTCCAAGGTGAGTCAGACAGT-GGCCGATCTGT  4947

Query  9094  TAGGGATCAATTGGAAGTTACATTGTGAATATAATCCCCAGAGCTCAGGGCAGGTAGAGA  9153
             | |||||  ||||||| |||||||||| ||| |  ||||| |||||||| |||||||| |
Sbjct  4948  TGGGGATTGATTGGAAATTACATTGTGCATACAGACCCCAAAGCTCAGGCCAGGTAGAAA  5007

Query  9154  GAATGAATCGGACTCTAAAGGAGACCTTGTTCAAACTAGCCATCGAGACTGGC---GGGG  9210
             |||||||| | ||  | |||||||| ||    ||| || |  | |  ||||||    | |
Sbjct  5008  GAATGAATAGAACCATCAAGGAGACTTTAACTAAATTAACGCTTGCAACTGGCTCTAGAG  5067

Query  9211  ACTGGGTGACCCTCTTACCCTATGCCATCTTCCGGGTCCGGAACTCACCATATGTACATG  9270
             ||||||||  |||  | ||||  ||| | | ||| | ||| ||| | ||       ||||
Sbjct  5068  ACTGGGTGCTCCTACTCCCCTTAGCCCTGTACCGAGCCCGCAACACGCCGGGCCCCCATG  5127

Query  9271  GTTTGACACCTTTCGAAATTCTGTATGGGGCACCACCCCCCATT  9314
             |  | || || |  || ||  | ||||||||||| || ||| ||
Sbjct  5128  GCCTCACCCCATATGAGATCTTATATGGGGCACCCCCGCCCCTT  5171


 Score = 131 bits (144),  Expect = 2e-27
 Identities = 199/278 (72%), Gaps = 8/278 (3%)
 Strand=Plus/Plus

Query  11159  TAGAGAAGTCGCTCACCTCTCTATCCGAGGTAGTACTCCAGAATAGAAGAGGACTTGATT  11218
              |||| ||||| ||||| || || || || || || || |||||| |||| || || || |
Sbjct  7089   TAGAAAAGTCTCTCACTTCCCTGTCTGAAGTTGTCCTACAGAATCGAAGGGGCCTAGACT  7148

Query  11219  TGTTGTTCCTCCAACAAGGGGGACTGTGTGCCGCGCTGGGGGAGGAATGTTGTTTTTATG  11278
              |||| || ||  || |||| || |||||||| || ||    || |||||||| || ||||
Sbjct  7149   TGTTATTTCTAAAAGAAGGAGGGCTGTGTGCTGCTCTAAAAGAAGAATGTTGCTTCTATG  7208

Query  11279  CTGACCATACTGGTGTGGTAAAAGAATCCATGGCAAAGGTGAGAGA-AGGGTTAGCTAAG  11337
              | ||||| || ||  | || | |||   |||||| ||  ||||||| ||| |||  | ||
Sbjct  7209   CGGACCACACAGGACTAGTGAGAGACAGCATGGCCAAATTGAGAGAGAGGCTTAA-TCAG  7267

Query  11338  AGA---AAACGGGAAAGGGAAGCTCAGGAGAACTGGTTTGAGGCTTGGTTTAACAGATCT  11394
              |||   |||| |     |  | |||| | ||  ||||||||||    |||||||||||| 
Sbjct  7268   AGACAGAAACTGTTTGAGTCAACTCAAG-GA--TGGTTTGAGGGACTGTTTAACAGATCC  7324

Query  11395  CCTTGGCTCACCACCTTAGTATCTACCTTAGTGGGCCC  11432
              |||||| | ||||||||  |||||||| |  |||| ||
Sbjct  7325   CCTTGGTTTACCACCTTGATATCTACCATTATGGGACC  7362


 Score = 68.0 bits (74),  Expect = 2e-08
 Identities = 278/425 (65%), Gaps = 24/425 (6%)
 Strand=Plus/Plus

Query  6785  CAGTACTGGCCTTTTTCTAGCAGTGATCTGTACAACTGGAAGGCTCAAAACCCTCCTTTT  6844
             || |||||||| || ||      ||| || |||||||||||   | | |||||| |||||
Sbjct  1032  CAATACTGGCCGTTCTCCTCTTCTGACCTTTACAACTGGAAAAATAATAACCCTTCTTTT  1091

Query  6845  TCTGAGGACCCGAAAGGCCTAACTGAC----CTGTTCGAGTCTGTCATGCACACACA-CA  6899
             ||||| || ||   |||   |||||||    ||| ||||||||||  |   ||| || ||
Sbjct  1092  TCTGAAGATCC---AGG-TAAACTGACAGCTCTGATCGAGTCTGTTCTCATCACCCATCA  1147

Query  6900  GTCCCACTTGGGATGATTGCCAGCAGCTTCTTAAGACCTTATTCACCACCGAGGAGCGCG  6959
             | ||||| ||||| || || ||||||||  |   |||  |  | |||   || ||     
Sbjct  1148  G-CCCACCTGGGACGACTGTCAGCAGCTGTTGGGGACTCTGCTGACCGGAGAAGAAAAAC  1206

Query  6960  AGCGAATCCTCACCGAGGCCAGAAAAAATGTCCCCGGCGACAACGGAAGACCGACGACCT  7019
             | ||  | |||   ||||| |||||    || |  |||||  | ||  | || ||     
Sbjct  1207  AACGGGTGCTCTTAGAGGCTAGAAAGGCGGTGCGGGGCGATGATGGGCGCCCCACTCAAC  1266

Query  7020  TGCCGAACCTGATAGACGA--GCGC-TTTCCCCTGAATAGACCGGATTGGGACTTTGGGA  7076
             |||| ||  ||| || |||   ||| ||||||||  |  | || || ||||| ||     
Sbjct  1267  TGCCCAA--TGA-AGTCGATGCCGCTTTTCCCCTCGAGCGCCCAGACTGGGA-TTACACC  1322

Query  7077  ACGCA-GAAGGTAGGGAGCGTCTCCGAGT---CTACCGCCAGACTCTTATGGCAGGTCTC  7132
             || || | ||||||| |    | || |||   ||| ||||||   ||  | || ||||||
Sbjct  1323  ACCCAGGCAGGTAGGAA---CCACCTAGTCCACTATCGCCAGTTGCTCCTAGCGGGTCTC  1379

Query  7133  CGAGCGGCGGCACGCCGCCCCACCAATTTGGCCAAGGTAAAAGCTATAATGCAAGGGGAT  7192
             | |   ||||   |  |||||||||||||||||||||||||||  ||||  ||||||   
Sbjct  1380  CAAAACGCGGGCAGAAGCCCCACCAATTTGGCCAAGGTAAAAGGAATAACACAAGGGCCC  1439

Query  7193  AATGA  7197
             |||||
Sbjct  1440  AATGA  1444


 Score = 55.4 bits (60),  Expect = 1e-04
 Identities = 39/45 (87%), Gaps = 0/45 (0%)
 Strand=Plus/Plus

Query  6124  TACATTCTGCTCTGCAGAATGGCCTACTTTTAATGTGGGCTGGcc  6168
             ||| |||||||||||||||||||| || ||||| || || |||||
Sbjct  464   TACCTTCTGCTCTGCAGAATGGCCAACCTTTAACGTCGGATGGCC  508


 Score = 41.0 bits (44),  Expect = 2.5
 Identities = 22/22 (100%), Gaps = 0/22 (0%)
 Strand=Plus/Plus

Query  5485  CATTTGGGGGCTCGTCCGGGAT  5506
             ||||||||||||||||||||||
Sbjct  8210  CATTTGGGGGCTCGTCCGGGAT  8231


>AF033811.1 Moloney murine leukemia virus, complete genome
Length=8332

 Score = 160 bits (177),  Expect = 4e-36
 Identities = 231/326 (71%), Gaps = 0/326 (0%)
 Strand=Plus/Plus

Query  8378  GGAATACTGAAACCTTGCCATTCTGCCTGGAACACCCCACTTCTCCCCGTTAAGAAACCG  8437
             |||||||||  ||| ||||| ||  |||||||||| || || || |||||||||||||| 
Sbjct  2586  GGAATACTGGTACCCTGCCAGTCCCCCTGGAACACGCCCCTGCTACCCGTTAAGAAACCA  2645

Query  8438  GGGGGAAAAGATTATAGGCCAGTCCAGGACTTGAGGGAAGTAAATAAGAGGGTTGAAGAC  8497
             |||   || ||||||||||| ||||||||  |||| ||||| || ||| |||| ||||||
Sbjct  2646  GGGACTAATGATTATAGGCCTGTCCAGGATCTGAGAGAAGTCAACAAGCGGGTGGAAGAC  2705

Query  8498  ATCCATCCCACGGTCCCCAACCCTTATACCTTACTAAGTCACTTGCCCCCTTCACATGTC  8557
             ||||| ||||| || ||||||||||| | | |  | ||     | || || || ||    
Sbjct  2706  ATCCACCCCACCGTGCCCAACCCTTACAACCTCTTGAGCGGGCTCCCACCGTCCCACCAG  2765

Query  8558  TGGTATACTACCTTAGACCTAAAGGATGCGTTTTTTAGCATAGCCCTGGCACCCAGCAGC  8617
             ||||| |||    | ||  |||||||||| |||||  || |    ||    |||| ||| 
Sbjct  2766  TGGTACACTGTGCTTGATTTAAAGGATGCCTTTTTCTGCCTGAGACTCCACCCCACCAGT  2825

Query  8618  CAACACATTTTTGCCTTCGAATGGAATGATGGCAATACGGGAACCCCCGGGCAGCTGACC  8677
             || |   | || ||||| || ||||  |||    | | ||||| | | || ||  |||||
Sbjct  2826  CAGCCTCTCTTCGCCTTTGAGTGGAGAGATCCAGAGATGGGAATCTCAGGACAATTGACC  2885

Query  8678  TGGACTAGACTACCGCAAGGCTACAA  8703
             ||||| ||||| || || || | |||
Sbjct  2886  TGGACCAGACTCCCACAGGGTTTCAA  2911


 Score = 143 bits (158),  Expect = 3e-31
 Identities = 312/464 (67%), Gaps = 5/464 (1%)
 Strand=Plus/Plus

Query  8855  TTGGGAAGTGGATTTTACTGAGGTAAAGCCTGGGAGGTATGGGTATAAGTACTTGCTAGT  8914
             ||||||  | ||||| || ||| ||||||| ||   |||||| ||||| ||  | |||||
Sbjct  4709  TTGGGAGATCGATTTCACCGAGATAAAGCCCGGATTGTATGGCTATAAATATCTTCTAGT  4768

Query  8915  AATGGTTGACACATTTTCGGGCTGGGTGGAAGCCTTCCCCACGAAACGGGAGACTGCCCA  8974
               |  | || || ||||| |||||| | ||||||||||| || ||    || || ||| |
Sbjct  4769  TTTTATAGATACCTTTTCTGGCTGGATAGAAGCCTTCCCAACCAAGAAAGAAACCGCCAA  4828

Query  8975  AGTGGTTGCTAAGGCATTACTAGAAGAAATTATTCCCAGATATGGGGTTCCTGAGGTTTT  9034
              || ||  | |||    ||||||| || ||  | ||||| |  ||  | ||| |||| ||
Sbjct  4829  GGTCGTAACCAAGAAGCTACTAGAGGAGATCTTCCCCAGGTTCGGCATGCCTCAGGTATT  4888

Query  9035  AGGCTCCGATAACGGCCCAGCTTTCATCAGTAACGTCCTACAAGGACTAGCCCGAGC-GA  9093
              ||  | || || || || || ||| ||   || ||    ||   | | | |||| | | 
Sbjct  4889  GGGAACTGACAATGGGCCTGCCTTCGTCTCCAAGGTGAGTCAGACAGT-GGCCGATCTGT  4947

Query  9094  TAGGGATCAATTGGAAGTTACATTGTGAATATAATCCCCAGAGCTCAGGGCAGGTAGAGA  9153
             | |||||  ||||||| |||||||||| ||| |  ||||| |||||||| |||||||| |
Sbjct  4948  TGGGGATTGATTGGAAATTACATTGTGCATACAGACCCCAAAGCTCAGGCCAGGTAGAAA  5007

Query  9154  GAATGAATCGGACTCTAAAGGAGACCTTGTTCAAACTAGCCATCGAGACTGGC---GGGG  9210
             |||||||| | ||  | |||||||| ||    ||| || |  | |  ||||||    | |
Sbjct  5008  GAATGAATAGAACCATCAAGGAGACTTTAACTAAATTAACGCTTGCAACTGGCTCTAGAG  5067

Query  9211  ACTGGGTGACCCTCTTACCCTATGCCATCTTCCGGGTCCGGAACTCACCATATGTACATG  9270
             ||||||||  |||  | ||||  ||| | | ||| | ||| ||| | ||       ||||
Sbjct  5068  ACTGGGTGCTCCTACTCCCCTTAGCCCTGTACCGAGCCCGCAACACGCCGGGCCCCCATG  5127

Query  9271  GTTTGACACCTTTCGAAATTCTGTATGGGGCACCACCCCCCATT  9314
             |  | || || |  || ||  | ||||||||||| || ||| ||
Sbjct  5128  GCCTCACCCCATATGAGATCTTATATGGGGCACCCCCGCCCCTT  5171


 Score = 131 bits (144),  Expect = 2e-27
 Identities = 199/278 (72%), Gaps = 8/278 (3%)
 Strand=Plus/Plus

Query  11159  TAGAGAAGTCGCTCACCTCTCTATCCGAGGTAGTACTCCAGAATAGAAGAGGACTTGATT  11218
              |||| ||||| ||||| || || || || || || || |||||| |||| || || || |
Sbjct  7089   TAGAAAAGTCTCTCACTTCCCTGTCTGAAGTTGTCCTACAGAATCGAAGGGGCCTAGACT  7148

Query  11219  TGTTGTTCCTCCAACAAGGGGGACTGTGTGCCGCGCTGGGGGAGGAATGTTGTTTTTATG  11278
              |||| || ||  || |||| || |||||||| || ||    || |||||||| || ||||
Sbjct  7149   TGTTATTTCTAAAAGAAGGAGGGCTGTGTGCTGCTCTAAAAGAAGAATGTTGCTTCTATG  7208

Query  11279  CTGACCATACTGGTGTGGTAAAAGAATCCATGGCAAAGGTGAGAGA-AGGGTTAGCTAAG  11337
              | ||||| || ||  | || | |||   |||||| ||  ||||||| ||| |||  | ||
Sbjct  7209   CGGACCACACAGGACTAGTGAGAGACAGCATGGCCAAATTGAGAGAGAGGCTTAA-TCAG  7267

Query  11338  AGA---AAACGGGAAAGGGAAGCTCAGGAGAACTGGTTTGAGGCTTGGTTTAACAGATCT  11394
              |||   |||| |     |  | |||| | ||  ||||||||||    |||||||||||| 
Sbjct  7268   AGACAGAAACTGTTTGAGTCAACTCAAG-GA--TGGTTTGAGGGACTGTTTAACAGATCC  7324

Query  11395  CCTTGGCTCACCACCTTAGTATCTACCTTAGTGGGCCC  11432
              |||||| | ||||||||  |||||||| |  |||| ||
Sbjct  7325   CCTTGGTTTACCACCTTGATATCTACCATTATGGGACC  7362


 Score = 68.0 bits (74),  Expect = 2e-08
 Identities = 278/425 (65%), Gaps = 24/425 (6%)
 Strand=Plus/Plus

Query  6785  CAGTACTGGCCTTTTTCTAGCAGTGATCTGTACAACTGGAAGGCTCAAAACCCTCCTTTT  6844
             || |||||||| || ||      ||| || |||||||||||   | | |||||| |||||
Sbjct  1032  CAATACTGGCCGTTCTCCTCTTCTGACCTTTACAACTGGAAAAATAATAACCCTTCTTTT  1091

Query  6845  TCTGAGGACCCGAAAGGCCTAACTGAC----CTGTTCGAGTCTGTCATGCACACACA-CA  6899
             ||||| || ||   |||   |||||||    ||| ||||||||||  |   ||| || ||
Sbjct  1092  TCTGAAGATCC---AGG-TAAACTGACAGCTCTGATCGAGTCTGTTCTCATCACCCATCA  1147

Query  6900  GTCCCACTTGGGATGATTGCCAGCAGCTTCTTAAGACCTTATTCACCACCGAGGAGCGCG  6959
             | ||||| ||||| || || ||||||||  |   |||  |  | |||   || ||     
Sbjct  1148  G-CCCACCTGGGACGACTGTCAGCAGCTGTTGGGGACTCTGCTGACCGGAGAAGAAAAAC  1206

Query  6960  AGCGAATCCTCACCGAGGCCAGAAAAAATGTCCCCGGCGACAACGGAAGACCGACGACCT  7019
             | ||  | |||   ||||| |||||    || |  |||||  | ||  | || ||     
Sbjct  1207  AACGGGTGCTCTTAGAGGCTAGAAAGGCGGTGCGGGGCGATGATGGGCGCCCCACTCAAC  1266

Query  7020  TGCCGAACCTGATAGACGA--GCGC-TTTCCCCTGAATAGACCGGATTGGGACTTTGGGA  7076
             |||| ||  ||| || |||   ||| ||||||||  |  | || || ||||| ||     
Sbjct  1267  TGCCCAA--TGA-AGTCGATGCCGCTTTTCCCCTCGAGCGCCCAGACTGGGA-TTACACC  1322

Query  7077  ACGCA-GAAGGTAGGGAGCGTCTCCGAGT---CTACCGCCAGACTCTTATGGCAGGTCTC  7132
             || || | ||||||| |    | || |||   ||| ||||||   ||  | || ||||||
Sbjct  1323  ACCCAGGCAGGTAGGAA---CCACCTAGTCCACTATCGCCAGTTGCTCCTAGCGGGTCTC  1379

Query  7133  CGAGCGGCGGCACGCCGCCCCACCAATTTGGCCAAGGTAAAAGCTATAATGCAAGGGGAT  7192
             | |   ||||   |  |||||||||||||||||||||||||||  ||||  ||||||   
Sbjct  1380  CAAAACGCGGGCAGAAGCCCCACCAATTTGGCCAAGGTAAAAGGAATAACACAAGGGCCC  1439

Query  7193  AATGA  7197
             |||||
Sbjct  1440  AATGA  1444


 Score = 55.4 bits (60),  Expect = 1e-04
 Identities = 39/45 (87%), Gaps = 0/45 (0%)
 Strand=Plus/Plus

Query  6124  TACATTCTGCTCTGCAGAATGGCCTACTTTTAATGTGGGCTGGcc  6168
             ||| |||||||||||||||||||| || ||||| || || |||||
Sbjct  464   TACCTTCTGCTCTGCAGAATGGCCAACCTTTAACGTCGGATGGCC  508


 Score = 41.0 bits (44),  Expect = 2.5
 Identities = 22/22 (100%), Gaps = 0/22 (0%)
 Strand=Plus/Plus

Query  5485  CATTTGGGGGCTCGTCCGGGAT  5506
             ||||||||||||||||||||||
Sbjct  8210  CATTTGGGGGCTCGTCCGGGAT  8231


>NC_001500.1 Spleen focus-forming virus, complete genome
Length=6296

 Score = 110 bits (121),  Expect = 6e-21
 Identities = 269/404 (67%), Gaps = 13/404 (3%)
 Strand=Plus/Plus

Query  8919  GTTGACACATTTTCGGGCTGGGTGGAAGCCTTCCCCACGAAACGGGAGACTGCCCAAGTG  8978
             || ||||| || || || ||| |  |||  ||||| || ||    || |||||| |||| 
Sbjct  3669  GTAGACACTTTCTCTGGATGGATAAAAGTTTTCCCAACCAAGAAAGAAACTGCCAAAGTT  3728

Query  8979  GTTGCTAAGGCATTACTAGAAGAAATTATTCCCAGATATGGGGTTCCTGAGGTTTTAGGC  9038
             ||  | |||    |||||||||||||  | |||||||  ||  | ||  |||| || || 
Sbjct  3729  GTAACCAAGAAGCTACTAGAAGAAATCTTCCCCAGATTCGGCATGCCACAGGTATTGGGA  3788

Query  9039  TCCGATAACGGCCCAGCTTTCATC----AGTAACGTCCTACAAGGACTAGCCCGAGCGAT  9094
              |||| || || || || ||| ||    ||  | |||  |||     ||||| ||   ||
Sbjct  3789  ACCGACAATGGGCCTGCCTTCGTCTCCAAGGTAAGTCTGACAG----TAGCC-GATTTAT  3843

Query  9095  AGGGA-TCAATTGGAAGTTACATTGTGAATATAATCCCCAGAGCTCAGGGCAGGTAGAGA  9153
              |||  |  |||||||  ||||||||| ||| |  |||||||| ||||| ||||||||||
Sbjct  3844  TGGGGGTTGATTGGAAACTACATTGTGCATACAGACCCCAGAGTTCAGGTCAGGTAGAGA  3903

Query  9154  GAATGAATCGGACTCTAAAGGAGACCTTGTTCAAACTAGCCATCGAGACTGGCG---GGG  9210
              ||| ||| | ||  | |||||||| ||    ||| || |  | |   |||||    | |
Sbjct  3904  AAATAAATAGAACCATCAAGGAGACTTTAACTAAATTAACGCTTGCAGCTGGCACTAGAG  3963

Query  9211  ACTGGGTGACCCTCTTACCCTATGCCATCTTCCGGGTCCGGAACTCACCATATGTACATG  9270
             |||||||   |||  | |||   ||| ||| ||| | ||||||  | ||       ||||
Sbjct  3964  ACTGGGTACTCCTACTCCCCCTGGCCCTCTACCGAGCCCGGAATACTCCGGGCCCCCATG  4023

Query  9271  GTTTGACACCTTTCGAAATTCTGTATGGGGCACCACCCCCCATT  9314
             |  | || || |  |||||||||||||||||||| || ||| ||
Sbjct  4024  GACTTACTCCGTATGAAATTCTGTATGGGGCACCCCCGCCCCTT  4067


 Score = 104 bits (114),  Expect = 2e-19
 Identities = 281/420 (67%), Gaps = 14/420 (3%)
 Strand=Plus/Plus

Query  6785  CAGTACTGGCCTTTTTCTAGCAGTGATCTGTACAACTGGAAGGCTCAAAACCCTCCTTTT  6844
             ||||||||||| |||||   |  |||||| || ||||||||   | | || ||| | || 
Sbjct  1666  CAGTACTGGCCGTTTTCCTCCTCTGATCTATATAACTGGAAAAATAATAATCCTTCCTTC  1725

Query  6845  TCTGAGGACCCGAAAGGCCTAACTGACC----TGTTCGAGTCTGTCATGCACACACACAG  6900
             |||||||| ||   |||   |||||||     || | || |||||| |   ||| |||  
Sbjct  1726  TCTGAGGATCC---AGGTA-AACTGACTACATTGATTGAATCTGTCCTCACCACCCACCA  1781

Query  6901  TCCCACTTGGGATGATTGCCAGCAGCTTCTTAAGACCT-TATTCACCACCGAGGAGCGCG  6959
              ||||| |||||||||||||||||  || ||| |  || |  | |||   ||||||    
Sbjct  1782  GCCCACCTGGGATGATTGCCAGCAA-TTATTAGGGACTCTGCTTACCGGGGAGGAGAAGC  1840

Query  6960  AGCGAATCCTCACCGAGGCCAGAAAAAATGTCCCCGGCGACAACGGAAGACCGACGACCT  7019
             ||||  | |||   || ||| |||||  |||||  ||| || | ||  | || ||     
Sbjct  1841  AGCGGGTGCTCCTGGAAGCCCGAAAAGCTGTCCGGGGCAACGATGGGCGCCCCACCCAAC  1900

Query  7020  TGCCGAACCTGATAGACGAGCGCTTTCCCCTGAATAGACCGGATTGGGACTTTGGGAACG  7079
             |||| |||  | | ||||     ||||||||  |  | || |||||||| ||     || 
Sbjct  1901  TGCCCAACGAGGTTGACGCTGCTTTTCCCCTTGAACGTCCCGATTGGGA-TTACACCACC  1959

Query  7080  CAGA-AGGTAGGGAGCGTCTCCGAGTCTACCGCCAGACTCTTATGGCAGGTCTCC-GAGC  7137
             || | ||||||| | |  ||     |||| ||||||   ||  | || ||||||| || |
Sbjct  1960  CAAAGAGGTAGGAACCACCTAGTTCTCTATCGCCAGTTGCTCCTAGCGGGTCTCCAGACC  2019

Query  7138  GGCGGCACGCCGCCCCACCAATTTGGCCAAGGTAAAAGCTATAATGCAAGGGGATAATGA  7197
             |  |||| |  |||||||||||||||||||||||||||  ||||  || ||   ||||||
Sbjct  2020  GCGGGCA-GAAGCCCCACCAATTTGGCCAAGGTAAAAGGAATAACCCAGGGACCTAATGA  2078


 Score = 50.9 bits (55),  Expect = 0.005
 Identities = 56/75 (75%), Gaps = 0/75 (0%)
 Strand=Plus/Plus

Query  6125  ACATTCTGCTCTGCAGAATGGCCTACTTTTAATGTGGGCTGGcccccccAGGGAACTTTT  6184
             || ||||||||||| || ||||| |||||   ||| || ||||| |   | || ||||||
Sbjct  1117  ACCTTCTGCTCTGCCGAGTGGCCAACTTTCGGTGTAGGGTGGCCACAAGATGGTACTTTT  1176

Query  6185  TCCCTAGACATTATT  6199
               | | |||||||||
Sbjct  1177  AACTTGGACATTATT  1191


 Score = 49.1 bits (53),  Expect = 0.017
 Identities = 114/170 (67%), Gaps = 8/170 (5%)
 Strand=Plus/Plus

Query  11264  AATGTTGTTTTTATGCTGACCATACTGGTGTGGTAAAAGAATCCATGGCAAAGGTGAGAG  11323
              |||||||||| |||||||||||||| ||  | |||| |||    ||||| ||  | ||| 
Sbjct  5418   AATGTTGTTTCTATGCTGACCATACAGGCCTAGTAAGAGATAGTATGGCCAAATTAAGAA  5477

Query  11324  AAGGGTTAGCTAAGAG---AAAAC-GGGAAAGGGAAGCTCAGGAGAACTGGTTTGAGGCT  11379
              |  |  |  || ||||   |||||      ||   |||  ||||    ||||| || |  
Sbjct  5478   AGAGACTCACTCAGAGACAAAAACTATTTGAGTCGAGCCAAGGA----TGGTTCGAAGGA  5533

Query  11380  TGGTTTAACAGATCTCCTTGGCTCACCACCTTAGTATCTACCTTAGTGGG  11429
              | |||||||||||| || ||| | ||||| ||  |||| ||| |  ||||
Sbjct  5534   TCGTTTAACAGATCCCCCTGGTTTACCACGTTGATATCCACCATCATGGG  5583


 Score = 41.0 bits (44),  Expect = 2.5
 Identities = 22/22 (100%), Gaps = 0/22 (0%)
 Strand=Plus/Plus

Query  5485  CATTTGGGGGCTCGTCCGGGAT  5506
             ||||||||||||||||||||||
Sbjct  513   CATTTGGGGGCTCGTCCGGGAT  534


>K00021.1 Friend spleen focus-forming virus (proviral), complete 
genome
Length=6296

 Score = 110 bits (121),  Expect = 6e-21
 Identities = 269/404 (67%), Gaps = 13/404 (3%)
 Strand=Plus/Plus

Query  8919  GTTGACACATTTTCGGGCTGGGTGGAAGCCTTCCCCACGAAACGGGAGACTGCCCAAGTG  8978
             || ||||| || || || ||| |  |||  ||||| || ||    || |||||| |||| 
Sbjct  3669  GTAGACACTTTCTCTGGATGGATAAAAGTTTTCCCAACCAAGAAAGAAACTGCCAAAGTT  3728

Query  8979  GTTGCTAAGGCATTACTAGAAGAAATTATTCCCAGATATGGGGTTCCTGAGGTTTTAGGC  9038
             ||  | |||    |||||||||||||  | |||||||  ||  | ||  |||| || || 
Sbjct  3729  GTAACCAAGAAGCTACTAGAAGAAATCTTCCCCAGATTCGGCATGCCACAGGTATTGGGA  3788

Query  9039  TCCGATAACGGCCCAGCTTTCATC----AGTAACGTCCTACAAGGACTAGCCCGAGCGAT  9094
              |||| || || || || ||| ||    ||  | |||  |||     ||||| ||   ||
Sbjct  3789  ACCGACAATGGGCCTGCCTTCGTCTCCAAGGTAAGTCTGACAG----TAGCC-GATTTAT  3843

Query  9095  AGGGA-TCAATTGGAAGTTACATTGTGAATATAATCCCCAGAGCTCAGGGCAGGTAGAGA  9153
              |||  |  |||||||  ||||||||| ||| |  |||||||| ||||| ||||||||||
Sbjct  3844  TGGGGGTTGATTGGAAACTACATTGTGCATACAGACCCCAGAGTTCAGGTCAGGTAGAGA  3903

Query  9154  GAATGAATCGGACTCTAAAGGAGACCTTGTTCAAACTAGCCATCGAGACTGGCG---GGG  9210
              ||| ||| | ||  | |||||||| ||    ||| || |  | |   |||||    | |
Sbjct  3904  AAATAAATAGAACCATCAAGGAGACTTTAACTAAATTAACGCTTGCAGCTGGCACTAGAG  3963

Query  9211  ACTGGGTGACCCTCTTACCCTATGCCATCTTCCGGGTCCGGAACTCACCATATGTACATG  9270
             |||||||   |||  | |||   ||| ||| ||| | ||||||  | ||       ||||
Sbjct  3964  ACTGGGTACTCCTACTCCCCCTGGCCCTCTACCGAGCCCGGAATACTCCGGGCCCCCATG  4023

Query  9271  GTTTGACACCTTTCGAAATTCTGTATGGGGCACCACCCCCCATT  9314
             |  | || || |  |||||||||||||||||||| || ||| ||
Sbjct  4024  GACTTACTCCGTATGAAATTCTGTATGGGGCACCCCCGCCCCTT  4067


 Score = 104 bits (114),  Expect = 2e-19
 Identities = 281/420 (67%), Gaps = 14/420 (3%)
 Strand=Plus/Plus

Query  6785  CAGTACTGGCCTTTTTCTAGCAGTGATCTGTACAACTGGAAGGCTCAAAACCCTCCTTTT  6844
             ||||||||||| |||||   |  |||||| || ||||||||   | | || ||| | || 
Sbjct  1666  CAGTACTGGCCGTTTTCCTCCTCTGATCTATATAACTGGAAAAATAATAATCCTTCCTTC  1725

Query  6845  TCTGAGGACCCGAAAGGCCTAACTGACC----TGTTCGAGTCTGTCATGCACACACACAG  6900
             |||||||| ||   |||   |||||||     || | || |||||| |   ||| |||  
Sbjct  1726  TCTGAGGATCC---AGGTA-AACTGACTACATTGATTGAATCTGTCCTCACCACCCACCA  1781

Query  6901  TCCCACTTGGGATGATTGCCAGCAGCTTCTTAAGACCT-TATTCACCACCGAGGAGCGCG  6959
              ||||| |||||||||||||||||  || ||| |  || |  | |||   ||||||    
Sbjct  1782  GCCCACCTGGGATGATTGCCAGCAA-TTATTAGGGACTCTGCTTACCGGGGAGGAGAAGC  1840

Query  6960  AGCGAATCCTCACCGAGGCCAGAAAAAATGTCCCCGGCGACAACGGAAGACCGACGACCT  7019
             ||||  | |||   || ||| |||||  |||||  ||| || | ||  | || ||     
Sbjct  1841  AGCGGGTGCTCCTGGAAGCCCGAAAAGCTGTCCGGGGCAACGATGGGCGCCCCACCCAAC  1900

Query  7020  TGCCGAACCTGATAGACGAGCGCTTTCCCCTGAATAGACCGGATTGGGACTTTGGGAACG  7079
             |||| |||  | | ||||     ||||||||  |  | || |||||||| ||     || 
Sbjct  1901  TGCCCAACGAGGTTGACGCTGCTTTTCCCCTTGAACGTCCCGATTGGGA-TTACACCACC  1959

Query  7080  CAGA-AGGTAGGGAGCGTCTCCGAGTCTACCGCCAGACTCTTATGGCAGGTCTCC-GAGC  7137
             || | ||||||| | |  ||     |||| ||||||   ||  | || ||||||| || |
Sbjct  1960  CAAAGAGGTAGGAACCACCTAGTTCTCTATCGCCAGTTGCTCCTAGCGGGTCTCCAGACC  2019

Query  7138  GGCGGCACGCCGCCCCACCAATTTGGCCAAGGTAAAAGCTATAATGCAAGGGGATAATGA  7197
             |  |||| |  |||||||||||||||||||||||||||  ||||  || ||   ||||||
Sbjct  2020  GCGGGCA-GAAGCCCCACCAATTTGGCCAAGGTAAAAGGAATAACCCAGGGACCTAATGA  2078


 Score = 50.9 bits (55),  Expect = 0.005
 Identities = 56/75 (75%), Gaps = 0/75 (0%)
 Strand=Plus/Plus

Query  6125  ACATTCTGCTCTGCAGAATGGCCTACTTTTAATGTGGGCTGGcccccccAGGGAACTTTT  6184
             || ||||||||||| || ||||| |||||   ||| || ||||| |   | || ||||||
Sbjct  1117  ACCTTCTGCTCTGCCGAGTGGCCAACTTTCGGTGTAGGGTGGCCACAAGATGGTACTTTT  1176

Query  6185  TCCCTAGACATTATT  6199
               | | |||||||||
Sbjct  1177  AACTTGGACATTATT  1191


 Score = 49.1 bits (53),  Expect = 0.017
 Identities = 114/170 (67%), Gaps = 8/170 (5%)
 Strand=Plus/Plus

Query  11264  AATGTTGTTTTTATGCTGACCATACTGGTGTGGTAAAAGAATCCATGGCAAAGGTGAGAG  11323
              |||||||||| |||||||||||||| ||  | |||| |||    ||||| ||  | ||| 
Sbjct  5418   AATGTTGTTTCTATGCTGACCATACAGGCCTAGTAAGAGATAGTATGGCCAAATTAAGAA  5477

Query  11324  AAGGGTTAGCTAAGAG---AAAAC-GGGAAAGGGAAGCTCAGGAGAACTGGTTTGAGGCT  11379
              |  |  |  || ||||   |||||      ||   |||  ||||    ||||| || |  
Sbjct  5478   AGAGACTCACTCAGAGACAAAAACTATTTGAGTCGAGCCAAGGA----TGGTTCGAAGGA  5533

Query  11380  TGGTTTAACAGATCTCCTTGGCTCACCACCTTAGTATCTACCTTAGTGGG  11429
              | |||||||||||| || ||| | ||||| ||  |||| ||| |  ||||
Sbjct  5534   TCGTTTAACAGATCCCCCTGGTTTACCACGTTGATATCCACCATCATGGG  5583


 Score = 41.0 bits (44),  Expect = 2.5
 Identities = 22/22 (100%), Gaps = 0/22 (0%)
 Strand=Plus/Plus

Query  5485  CATTTGGGGGCTCGTCCGGGAT  5506
             ||||||||||||||||||||||
Sbjct  513   CATTTGGGGGCTCGTCCGGGAT  534


>NC_006934.1 Reticuloendotheliosis virus strain HA9901 from China, 
complete genome
Length=8295

 Score = 97.8 bits (107),  Expect = 4e-17
 Identities = 227/330 (69%), Gaps = 12/330 (4%)
 Strand=Plus/Plus

Query  8374  AGCTGGAATACTGAAACCTTGCCATTCTGCCTGGAACACCCCACTTCTCCCCGTTAAGAA  8433
             ||| || || |||| |||   ||| ||  |||||||||| || || ||||| ||   |||
Sbjct  3049  AGCGGGCATCCTGAGACCCGTCCACTCCCCCTGGAACACTCCCCTCCTCCCTGTGC-GAA  3107

Query  8434  A--CCGGGGGGAAAAGATTATAGGCCAGTCCAGGACTTGAGGGAAGTAAATAAGAGGGTT  8491
             |  ||||   |    || ||| ||   || || || || ||||||||||| |||||||| 
Sbjct  3108  AGTCCGGCACGTCC-GAGTATCGGATGGTTCAAGATTTAAGGGAAGTAAACAAGAGGGTA  3166

Query  8492  GAAGAC-ATCCATCCCACGGTCCCCAACCCTTATACCTTACTAAGTCACTTGCCCCCTTC  8550
             | |||| || || || || ||||| ||||| || ||| | || || |  |||||||||  
Sbjct  3167  G-AGACTATTCACCCAACTGTCCCTAACCCATACACCCTCCTCAGCCTATTGCCCCCTGA  3225

Query  8551  ACATGTCTGGTATACTACCTTAGACCTAAAGGATGCGTTTTTTAGCATAGCCCTGGCACC  8610
              |   | |||||| ||   || ||||| || || || |||||  ||||  | ||||| ||
Sbjct  3226  CCGAATATGGTATTCTGTTTTGGACCTGAAAGACGCTTTTTTCTGCATCCCTCTGGCCCC  3285

Query  8611  C-AGCAGCCAACACATTTTTGCCTTCGAATGGAATGATG-GCAATACGG-GAACCCCCGG  8667
             | ||  | |||   || || || ||||| |||   |||| | |  | || |||   | ||
Sbjct  3286  CGAGTCG-CAATTGATCTTCGCATTCGAGTGGGCAGATGCGGAGGAAGGAGAA--TCAGG  3342

Query  8668  GCAGCTGACCTGGACTAGACTACCGCAAGG  8697
             ||| || ||||||||||| ||||| || ||
Sbjct  3343  GCAACTAACCTGGACTAGGCTACCTCAGGG  3372


 Score = 94.2 bits (103),  Expect = 4e-16
 Identities = 223/332 (67%), Gaps = 4/332 (1%)
 Strand=Plus/Plus

Query  8895  GGGTATAAGTACTTGCTAGTAATGGTTGACACATTTTCGGGCTGGGTGGAAGCCTTCCCC  8954
             |||||||| ||| |||| ||| |||| |||||||| ||||||||||| || || |  || 
Sbjct  5216  GGGTATAAATACCTGCTTGTACTGGTAGACACATTCTCGGGCTGGGTAGAGGCATATCCA  5275

Query  8955  ACGAAACGGGAGACTGCCCAAGTGGTTGCTAAGGCAT-TACTAGAAGAAATTATTCCCAG  9013
              | ||  | || ||  |||| |||||   |||| ||| || |  | || ||||| |||||
Sbjct  5276  GCAAAGAGAGAAACCTCCCAGGTGGTAATTAAG-CATCTAATTCATGATATTATCCCCAG  5334

Query  9014  ATATGGGGTTCCTGAGGTTTTAGGCTCCGATAACGGCCCAGCTTTCATCAGTAACGTCCT  9073
              | |||| | || |      | || ||||| || || || || ||  |    || ||   
Sbjct  5335  GTTTGGGTTACCGGTCCAGATCGGGTCCGACAATGGGCCGGCCTTTGTGGCAAAAGTGAC  5394

Query  9074  ACAAGGACTAGCCCGAG-CGATAGGGATCAATTGGAAGTTACATTGTGAATATAATCCCC  9132
             ||| | | | |   ||| |  ||    ||  ||||||| | ||||||| |||    || |
Sbjct  5395  ACA-GCAGTTGTGTGAGGCCCTAAATGTCTCTTGGAAGCTCCATTGTGCATACCGACCTC  5453

Query  9133  AGAGCTCAGGGCAGGTAGAGAGAATGAATCGGACTCTAAAGGAGACCTTGTTCAAACTAG  9192
             | ||||| || |||||||| || ||||| || || || ||||||||| |    ||| |  
Sbjct  5454  AAAGCTCGGGACAGGTAGAAAGGATGAACCGAACCCTGAAGGAGACCATCGCTAAATTGA  5513

Query  9193  CCATCGAGACTGGCGGGGACTGGGTGACCCTC  9224
               |  ||||| || |||||||||||  |||||
Sbjct  5514  GGAAAGAGACAGGAGGGGACTGGGTCTCCCTC  5545


 Score = 51.8 bits (56),  Expect = 0.001
 Identities = 103/153 (67%), Gaps = 0/153 (0%)
 Strand=Plus/Plus

Query  6809  GATCTGTACAACTGGAAGGCTCAAAACCCTCCTTTTTCTGAGGACCCGAAAGGCCTAACT  6868
             |||||||| || |||||    ||||||||  | || ||  |||  ||  | |   ||| |
Sbjct  1613  GATCTGTATAATTGGAAAAACCAAAACCCATCATTCTCCCAGGCTCCAGATGAAGTAATT  1672

Query  6869  GACCTGTTCGAGTCTGTCATGCACACACACAGTCCCACTTGGGATGATTGCCAGCAGCTT  6928
               |||  | || |||||  |  | || |||   ||||| ||||||||||||||||| || 
Sbjct  1673  AGCCTACTAGAATCTGTTTTCTATACGCACCAGCCCACCTGGGATGATTGCCAGCAACTC  1732

Query  6929  CTTAAGACCTTATTCACCACCGAGGAGCGCGAG  6961
             ||    ||| | || || || |||||| | |||
Sbjct  1733  CTCCGTACCCTGTTTACGACGGAGGAGAGGGAG  1765


 Score = 50.0 bits (54),  Expect = 0.005
 Identities = 30/32 (94%), Gaps = 0/32 (0%)
 Strand=Plus/Plus

Query  5483  AACATTTGGGGGCTCGTCCGGGATGccccccc  5514
             |||||||||||||||||||||||| || ||||
Sbjct  539   AACATTTGGGGGCTCGTCCGGGATTCCTCCCC  570


>AY842951.1 Reticuloendotheliosis virus strain HA9901 from China, 
complete genome
Length=8295

 Score = 97.8 bits (107),  Expect = 4e-17
 Identities = 227/330 (69%), Gaps = 12/330 (4%)
 Strand=Plus/Plus

Query  8374  AGCTGGAATACTGAAACCTTGCCATTCTGCCTGGAACACCCCACTTCTCCCCGTTAAGAA  8433
             ||| || || |||| |||   ||| ||  |||||||||| || || ||||| ||   |||
Sbjct  3049  AGCGGGCATCCTGAGACCCGTCCACTCCCCCTGGAACACTCCCCTCCTCCCTGTGC-GAA  3107

Query  8434  A--CCGGGGGGAAAAGATTATAGGCCAGTCCAGGACTTGAGGGAAGTAAATAAGAGGGTT  8491
             |  ||||   |    || ||| ||   || || || || ||||||||||| |||||||| 
Sbjct  3108  AGTCCGGCACGTCC-GAGTATCGGATGGTTCAAGATTTAAGGGAAGTAAACAAGAGGGTA  3166

Query  8492  GAAGAC-ATCCATCCCACGGTCCCCAACCCTTATACCTTACTAAGTCACTTGCCCCCTTC  8550
             | |||| || || || || ||||| ||||| || ||| | || || |  |||||||||  
Sbjct  3167  G-AGACTATTCACCCAACTGTCCCTAACCCATACACCCTCCTCAGCCTATTGCCCCCTGA  3225

Query  8551  ACATGTCTGGTATACTACCTTAGACCTAAAGGATGCGTTTTTTAGCATAGCCCTGGCACC  8610
              |   | |||||| ||   || ||||| || || || |||||  ||||  | ||||| ||
Sbjct  3226  CCGAATATGGTATTCTGTTTTGGACCTGAAAGACGCTTTTTTCTGCATCCCTCTGGCCCC  3285

Query  8611  C-AGCAGCCAACACATTTTTGCCTTCGAATGGAATGATG-GCAATACGG-GAACCCCCGG  8667
             | ||  | |||   || || || ||||| |||   |||| | |  | || |||   | ||
Sbjct  3286  CGAGTCG-CAATTGATCTTCGCATTCGAGTGGGCAGATGCGGAGGAAGGAGAA--TCAGG  3342

Query  8668  GCAGCTGACCTGGACTAGACTACCGCAAGG  8697
             ||| || ||||||||||| ||||| || ||
Sbjct  3343  GCAACTAACCTGGACTAGGCTACCTCAGGG  3372


 Score = 94.2 bits (103),  Expect = 4e-16
 Identities = 223/332 (67%), Gaps = 4/332 (1%)
 Strand=Plus/Plus

Query  8895  GGGTATAAGTACTTGCTAGTAATGGTTGACACATTTTCGGGCTGGGTGGAAGCCTTCCCC  8954
             |||||||| ||| |||| ||| |||| |||||||| ||||||||||| || || |  || 
Sbjct  5216  GGGTATAAATACCTGCTTGTACTGGTAGACACATTCTCGGGCTGGGTAGAGGCATATCCA  5275

Query  8955  ACGAAACGGGAGACTGCCCAAGTGGTTGCTAAGGCAT-TACTAGAAGAAATTATTCCCAG  9013
              | ||  | || ||  |||| |||||   |||| ||| || |  | || ||||| |||||
Sbjct  5276  GCAAAGAGAGAAACCTCCCAGGTGGTAATTAAG-CATCTAATTCATGATATTATCCCCAG  5334

Query  9014  ATATGGGGTTCCTGAGGTTTTAGGCTCCGATAACGGCCCAGCTTTCATCAGTAACGTCCT  9073
              | |||| | || |      | || ||||| || || || || ||  |    || ||   
Sbjct  5335  GTTTGGGTTACCGGTCCAGATCGGGTCCGACAATGGGCCGGCCTTTGTGGCAAAAGTGAC  5394

Query  9074  ACAAGGACTAGCCCGAG-CGATAGGGATCAATTGGAAGTTACATTGTGAATATAATCCCC  9132
             ||| | | | |   ||| |  ||    ||  ||||||| | ||||||| |||    || |
Sbjct  5395  ACA-GCAGTTGTGTGAGGCCCTAAATGTCTCTTGGAAGCTCCATTGTGCATACCGACCTC  5453

Query  9133  AGAGCTCAGGGCAGGTAGAGAGAATGAATCGGACTCTAAAGGAGACCTTGTTCAAACTAG  9192
             | ||||| || |||||||| || ||||| || || || ||||||||| |    ||| |  
Sbjct  5454  AAAGCTCGGGACAGGTAGAAAGGATGAACCGAACCCTGAAGGAGACCATCGCTAAATTGA  5513

Query  9193  CCATCGAGACTGGCGGGGACTGGGTGACCCTC  9224
               |  ||||| || |||||||||||  |||||
Sbjct  5514  GGAAAGAGACAGGAGGGGACTGGGTCTCCCTC  5545


 Score = 51.8 bits (56),  Expect = 0.001
 Identities = 103/153 (67%), Gaps = 0/153 (0%)
 Strand=Plus/Plus

Query  6809  GATCTGTACAACTGGAAGGCTCAAAACCCTCCTTTTTCTGAGGACCCGAAAGGCCTAACT  6868
             |||||||| || |||||    ||||||||  | || ||  |||  ||  | |   ||| |
Sbjct  1613  GATCTGTATAATTGGAAAAACCAAAACCCATCATTCTCCCAGGCTCCAGATGAAGTAATT  1672

Query  6869  GACCTGTTCGAGTCTGTCATGCACACACACAGTCCCACTTGGGATGATTGCCAGCAGCTT  6928
               |||  | || |||||  |  | || |||   ||||| ||||||||||||||||| || 
Sbjct  1673  AGCCTACTAGAATCTGTTTTCTATACGCACCAGCCCACCTGGGATGATTGCCAGCAACTC  1732

Query  6929  CTTAAGACCTTATTCACCACCGAGGAGCGCGAG  6961
             ||    ||| | || || || |||||| | |||
Sbjct  1733  CTCCGTACCCTGTTTACGACGGAGGAGAGGGAG  1765


 Score = 50.0 bits (54),  Expect = 0.005
 Identities = 30/32 (94%), Gaps = 0/32 (0%)
 Strand=Plus/Plus

Query  5483  AACATTTGGGGGCTCGTCCGGGATGccccccc  5514
             |||||||||||||||||||||||| || ||||
Sbjct  539   AACATTTGGGGGCTCGTCCGGGATTCCTCCCC  570


>NC_038923.1 Hardy-Zuckermann 4 feline sarcoma virus (H24-FeSV) 
kit oncogene
Length=2473

 Score = 94.2 bits (103),  Expect = 4e-16
 Identities = 259/392 (66%), Gaps = 4/392 (1%)
 Strand=Plus/Plus

Query  6784  CCAGTACTGGCCTTTTTCTAGCAGT-GATCTGTACAACTGGAAGGCTCAAAACCCTCCTT  6842
             |||||| ||||| || || |||    || ||||| ||||||||| | || ||||| ||||
Sbjct  843   CCAGTATTGGCCATTCTC-AGCTTCAGACCTGTATAACTGGAAGTCGCATAACCCCCCTT  901

Query  6843  TTTCTGAGGACCCGAAAGGCCTAACTGACCTGTTCGAGTCTGTCATGCACACACACAGTC  6902
             | ||  | |||||    | ||||||| ||||  | |||||  |  |    || ||    |
Sbjct  902   TCTCCCAAGACCCAGTGGCCCTAACTAACCTAATTGAGTCCATTTTAGTGACGCATCAAC  961

Query  6903  CCACTTGGGATGATTGCCAGCAGCTTCTTAAGACCTTATTCACCACCGAGGAGCGCGAGC  6962
             | || ||||| || |||||||||||  |  || |  |  | ||   ||| ||  |  |  
Sbjct  962   CAACCTGGGACGACTGCCAGCAGCTCTTGCAGGCACTCCTGACAGGCGAAGAAAGGCAAA  1021

Query  6963  GAATCCTCACCGAGGCCAGAAAAAATGTCCCCGGCGACAACGGAAGACCGACGACCTTGC  7022
             |  ||||    |||||| ||||  | || || |||||  ||||| | || ||     | |
Sbjct  1022  GGGTCCTTCTTGAGGCCCGAAAGCAGGTTCCAGGCGAGGACGGACGGCCAACCCAACTAC  1081

Query  7023  CGAACCTGATAGACGAGCGCTTTCCCCT-GAATAGACCGGATTGGGACTTTGGGAACGCA  7081
             | ||  | || || |||  ||||||||| ||   | ||  | ||||| ||||  |   | 
Sbjct  1082  CCAATGTCATTGATGAGA-CTTTCCCCTTGACCCGTCCCAACTGGGATTTTGCTACGCCG  1140

Query  7082  GAAGGTAGGGAGCGTCTCCGAGTCTACCGCCAGACTCTTATGGCAGGTCTCCGAGCGGCG  7141
             | |||||||||||  || ||  | || ||||||   ||  | || |||||||| | ||| 
Sbjct  1141  GCAGGTAGGGAGCACCTACGCCTTTATCGCCAGTTGCTATTAGCGGGTCTCCGCGGGGCT  1200

Query  7142  GCACGCCGCCCCACCAATTTGGCCAAGGTAAA  7173
             ||| | |||||||| ||||||||  |||||||
Sbjct  1201  GCAAGACGCCCCACTAATTTGGCACAGGTAAA  1232


 Score = 42.8 bits (46),  Expect = 0.71
 Identities = 32/38 (84%), Gaps = 0/38 (0%)
 Strand=Plus/Plus

Query  6155  AATGTGGGCTGGcccccccAGGGAACTTTTTCCCTAGA  6192
             ||||||||||||||||   | ||||||||||| || ||
Sbjct  361   AATGTGGGCTGGCCCCGAGAAGGAACTTTTTCTCTTGA  398


>X03711.1 Hardy-Zuckermann 4 feline sarcoma virus (H24-FeSV) kit 
oncogene
Length=2473

 Score = 94.2 bits (103),  Expect = 4e-16
 Identities = 259/392 (66%), Gaps = 4/392 (1%)
 Strand=Plus/Plus

Query  6784  CCAGTACTGGCCTTTTTCTAGCAGT-GATCTGTACAACTGGAAGGCTCAAAACCCTCCTT  6842
             |||||| ||||| || || |||    || ||||| ||||||||| | || ||||| ||||
Sbjct  843   CCAGTATTGGCCATTCTC-AGCTTCAGACCTGTATAACTGGAAGTCGCATAACCCCCCTT  901

Query  6843  TTTCTGAGGACCCGAAAGGCCTAACTGACCTGTTCGAGTCTGTCATGCACACACACAGTC  6902
             | ||  | |||||    | ||||||| ||||  | |||||  |  |    || ||    |
Sbjct  902   TCTCCCAAGACCCAGTGGCCCTAACTAACCTAATTGAGTCCATTTTAGTGACGCATCAAC  961

Query  6903  CCACTTGGGATGATTGCCAGCAGCTTCTTAAGACCTTATTCACCACCGAGGAGCGCGAGC  6962
             | || ||||| || |||||||||||  |  || |  |  | ||   ||| ||  |  |  
Sbjct  962   CAACCTGGGACGACTGCCAGCAGCTCTTGCAGGCACTCCTGACAGGCGAAGAAAGGCAAA  1021

Query  6963  GAATCCTCACCGAGGCCAGAAAAAATGTCCCCGGCGACAACGGAAGACCGACGACCTTGC  7022
             |  ||||    |||||| ||||  | || || |||||  ||||| | || ||     | |
Sbjct  1022  GGGTCCTTCTTGAGGCCCGAAAGCAGGTTCCAGGCGAGGACGGACGGCCAACCCAACTAC  1081

Query  7023  CGAACCTGATAGACGAGCGCTTTCCCCT-GAATAGACCGGATTGGGACTTTGGGAACGCA  7081
             | ||  | || || |||  ||||||||| ||   | ||  | ||||| ||||  |   | 
Sbjct  1082  CCAATGTCATTGATGAGA-CTTTCCCCTTGACCCGTCCCAACTGGGATTTTGCTACGCCG  1140

Query  7082  GAAGGTAGGGAGCGTCTCCGAGTCTACCGCCAGACTCTTATGGCAGGTCTCCGAGCGGCG  7141
             | |||||||||||  || ||  | || ||||||   ||  | || |||||||| | ||| 
Sbjct  1141  GCAGGTAGGGAGCACCTACGCCTTTATCGCCAGTTGCTATTAGCGGGTCTCCGCGGGGCT  1200

Query  7142  GCACGCCGCCCCACCAATTTGGCCAAGGTAAA  7173
             ||| | |||||||| ||||||||  |||||||
Sbjct  1201  GCAAGACGCCCCACTAATTTGGCACAGGTAAA  1232


 Score = 42.8 bits (46),  Expect = 0.71
 Identities = 32/38 (84%), Gaps = 0/38 (0%)
 Strand=Plus/Plus

Query  6155  AATGTGGGCTGGcccccccAGGGAACTTTTTCCCTAGA  6192
             ||||||||||||||||   | ||||||||||| || ||
Sbjct  361   AATGTGGGCTGGCCCCGAGAAGGAACTTTTTCTCTTGA  398


>NC_038923.1 Hardy-Zuckermann 4 feline sarcoma virus (H24-FeSV) 
kit oncogene
Length=2473

 Score = 94.2 bits (103),  Expect = 4e-16
 Identities = 259/392 (66%), Gaps = 4/392 (1%)
 Strand=Plus/Plus

Query  6784  CCAGTACTGGCCTTTTTCTAGCAGT-GATCTGTACAACTGGAAGGCTCAAAACCCTCCTT  6842
             |||||| ||||| || || |||    || ||||| ||||||||| | || ||||| ||||
Sbjct  843   CCAGTATTGGCCATTCTC-AGCTTCAGACCTGTATAACTGGAAGTCGCATAACCCCCCTT  901

Query  6843  TTTCTGAGGACCCGAAAGGCCTAACTGACCTGTTCGAGTCTGTCATGCACACACACAGTC  6902
             | ||  | |||||    | ||||||| ||||  | |||||  |  |    || ||    |
Sbjct  902   TCTCCCAAGACCCAGTGGCCCTAACTAACCTAATTGAGTCCATTTTAGTGACGCATCAAC  961

Query  6903  CCACTTGGGATGATTGCCAGCAGCTTCTTAAGACCTTATTCACCACCGAGGAGCGCGAGC  6962
             | || ||||| || |||||||||||  |  || |  |  | ||   ||| ||  |  |  
Sbjct  962   CAACCTGGGACGACTGCCAGCAGCTCTTGCAGGCACTCCTGACAGGCGAAGAAAGGCAAA  1021

Query  6963  GAATCCTCACCGAGGCCAGAAAAAATGTCCCCGGCGACAACGGAAGACCGACGACCTTGC  7022
             |  ||||    |||||| ||||  | || || |||||  ||||| | || ||     | |
Sbjct  1022  GGGTCCTTCTTGAGGCCCGAAAGCAGGTTCCAGGCGAGGACGGACGGCCAACCCAACTAC  1081

Query  7023  CGAACCTGATAGACGAGCGCTTTCCCCT-GAATAGACCGGATTGGGACTTTGGGAACGCA  7081
             | ||  | || || |||  ||||||||| ||   | ||  | ||||| ||||  |   | 
Sbjct  1082  CCAATGTCATTGATGAGA-CTTTCCCCTTGACCCGTCCCAACTGGGATTTTGCTACGCCG  1140

Query  7082  GAAGGTAGGGAGCGTCTCCGAGTCTACCGCCAGACTCTTATGGCAGGTCTCCGAGCGGCG  7141
             | |||||||||||  || ||  | || ||||||   ||  | || |||||||| | ||| 
Sbjct  1141  GCAGGTAGGGAGCACCTACGCCTTTATCGCCAGTTGCTATTAGCGGGTCTCCGCGGGGCT  1200

Query  7142  GCACGCCGCCCCACCAATTTGGCCAAGGTAAA  7173
             ||| | |||||||| ||||||||  |||||||
Sbjct  1201  GCAAGACGCCCCACTAATTTGGCACAGGTAAA  1232


 Score = 42.8 bits (46),  Expect = 0.71
 Identities = 32/38 (84%), Gaps = 0/38 (0%)
 Strand=Plus/Plus

Query  6155  AATGTGGGCTGGcccccccAGGGAACTTTTTCCCTAGA  6192
             ||||||||||||||||   | ||||||||||| || ||
Sbjct  361   AATGTGGGCTGGCCCCGAGAAGGAACTTTTTCTCTTGA  398


>X03711.1 Hardy-Zuckermann 4 feline sarcoma virus (H24-FeSV) kit 
oncogene
Length=2473

 Score = 94.2 bits (103),  Expect = 4e-16
 Identities = 259/392 (66%), Gaps = 4/392 (1%)
 Strand=Plus/Plus

Query  6784  CCAGTACTGGCCTTTTTCTAGCAGT-GATCTGTACAACTGGAAGGCTCAAAACCCTCCTT  6842
             |||||| ||||| || || |||    || ||||| ||||||||| | || ||||| ||||
Sbjct  843   CCAGTATTGGCCATTCTC-AGCTTCAGACCTGTATAACTGGAAGTCGCATAACCCCCCTT  901

Query  6843  TTTCTGAGGACCCGAAAGGCCTAACTGACCTGTTCGAGTCTGTCATGCACACACACAGTC  6902
             | ||  | |||||    | ||||||| ||||  | |||||  |  |    || ||    |
Sbjct  902   TCTCCCAAGACCCAGTGGCCCTAACTAACCTAATTGAGTCCATTTTAGTGACGCATCAAC  961

Query  6903  CCACTTGGGATGATTGCCAGCAGCTTCTTAAGACCTTATTCACCACCGAGGAGCGCGAGC  6962
             | || ||||| || |||||||||||  |  || |  |  | ||   ||| ||  |  |  
Sbjct  962   CAACCTGGGACGACTGCCAGCAGCTCTTGCAGGCACTCCTGACAGGCGAAGAAAGGCAAA  1021

Query  6963  GAATCCTCACCGAGGCCAGAAAAAATGTCCCCGGCGACAACGGAAGACCGACGACCTTGC  7022
             |  ||||    |||||| ||||  | || || |||||  ||||| | || ||     | |
Sbjct  1022  GGGTCCTTCTTGAGGCCCGAAAGCAGGTTCCAGGCGAGGACGGACGGCCAACCCAACTAC  1081

Query  7023  CGAACCTGATAGACGAGCGCTTTCCCCT-GAATAGACCGGATTGGGACTTTGGGAACGCA  7081
             | ||  | || || |||  ||||||||| ||   | ||  | ||||| ||||  |   | 
Sbjct  1082  CCAATGTCATTGATGAGA-CTTTCCCCTTGACCCGTCCCAACTGGGATTTTGCTACGCCG  1140

Query  7082  GAAGGTAGGGAGCGTCTCCGAGTCTACCGCCAGACTCTTATGGCAGGTCTCCGAGCGGCG  7141
             | |||||||||||  || ||  | || ||||||   ||  | || |||||||| | ||| 
Sbjct  1141  GCAGGTAGGGAGCACCTACGCCTTTATCGCCAGTTGCTATTAGCGGGTCTCCGCGGGGCT  1200

Query  7142  GCACGCCGCCCCACCAATTTGGCCAAGGTAAA  7173
             ||| | |||||||| ||||||||  |||||||
Sbjct  1201  GCAAGACGCCCCACTAATTTGGCACAGGTAAA  1232


 Score = 42.8 bits (46),  Expect = 0.71
 Identities = 32/38 (84%), Gaps = 0/38 (0%)
 Strand=Plus/Plus

Query  6155  AATGTGGGCTGGcccccccAGGGAACTTTTTCCCTAGA  6192
             ||||||||||||||||   | ||||||||||| || ||
Sbjct  361   AATGTGGGCTGGCCCCGAGAAGGAACTTTTTCTCTTGA  398


>NC_043382.1 Snyder-Theilen feline sarcoma virus genomic sequence
Length=4901

 Score = 85.1 bits (93),  Expect = 2e-13
 Identities = 111/154 (72%), Gaps = 0/154 (0%)
 Strand=Plus/Plus

Query  11138  TGGAAACCTCGATTAGTCATTTAGAGAAGTCGCTCACCTCTCTATCCGAGGTAGTACTCC  11197
              ||||||  || ||||||   ||||| || || || ||||| || || ||||||||  | |
Sbjct  3845   TGGAAAAGTCAATTAGTGCCTTAGAAAAATCCCTGACCTCCCTCTCTGAGGTAGTCTTAC  3904

Query  11198  AGAATAGAAGAGGACTTGATTTGTTGTTCCTCCAACAAGGGGGACTGTGTGCCGCGCTGG  11257
              | || ||  |||| || ||| |  ||||||| ||  | || || || ||||| ||| |  
Sbjct  3905   AAAACAGGCGAGGCCTAGATATTCTGTTCCTACAGGAGGGAGGGCTATGTGCAGCGTTAA  3964

Query  11258  GGGAGGAATGTTGTTTTTATGCTGACCATACTGG  11291
                || ||||||||||||||||| || || || ||
Sbjct  3965   AAGAAGAATGTTGTTTTTATGCAGATCACACCGG  3998


 Score = 53.6 bits (58),  Expect = 4e-04
 Identities = 56/74 (76%), Gaps = 0/74 (0%)
 Strand=Plus/Plus

Query  9522  TGGAAAGGTCCTTATGTGGTTATTCTGGTTACCCCCACTGCCTTAAAGGTTGACGGCATT  9581
             |||||||| ||  || | ||  |||||   |||||||| ||||||||||| |||||  ||
Sbjct  3569  TGGAAAGGACCACATATCGTCCTTCTGACCACCCCCACAGCCTTAAAGGTAGACGGAGTT  3628

Query  9582  GGGCCTTGGGTCCA  9595
             |   ||||| ||||
Sbjct  3629  GCTGCTTGGATCCA  3642


 Score = 41.0 bits (44),  Expect = 2.5
 Identities = 22/22 (100%), Gaps = 0/22 (0%)
 Strand=Plus/Plus

Query  5485  CATTTGGGGGCTCGTCCGGGAT  5506
             ||||||||||||||||||||||
Sbjct  561   CATTTGGGGGCTCGTCCGGGAT  582


>M22820.1 Snyder-Theilen feline sarcoma virus genomic sequence, 
sequence
Length=4901

 Score = 85.1 bits (93),  Expect = 2e-13
 Identities = 111/154 (72%), Gaps = 0/154 (0%)
 Strand=Plus/Plus

Query  11138  TGGAAACCTCGATTAGTCATTTAGAGAAGTCGCTCACCTCTCTATCCGAGGTAGTACTCC  11197
              ||||||  || ||||||   ||||| || || || ||||| || || ||||||||  | |
Sbjct  3845   TGGAAAAGTCAATTAGTGCCTTAGAAAAATCCCTGACCTCCCTCTCTGAGGTAGTCTTAC  3904

Query  11198  AGAATAGAAGAGGACTTGATTTGTTGTTCCTCCAACAAGGGGGACTGTGTGCCGCGCTGG  11257
              | || ||  |||| || ||| |  ||||||| ||  | || || || ||||| ||| |  
Sbjct  3905   AAAACAGGCGAGGCCTAGATATTCTGTTCCTACAGGAGGGAGGGCTATGTGCAGCGTTAA  3964

Query  11258  GGGAGGAATGTTGTTTTTATGCTGACCATACTGG  11291
                || ||||||||||||||||| || || || ||
Sbjct  3965   AAGAAGAATGTTGTTTTTATGCAGATCACACCGG  3998


 Score = 53.6 bits (58),  Expect = 4e-04
 Identities = 56/74 (76%), Gaps = 0/74 (0%)
 Strand=Plus/Plus

Query  9522  TGGAAAGGTCCTTATGTGGTTATTCTGGTTACCCCCACTGCCTTAAAGGTTGACGGCATT  9581
             |||||||| ||  || | ||  |||||   |||||||| ||||||||||| |||||  ||
Sbjct  3569  TGGAAAGGACCACATATCGTCCTTCTGACCACCCCCACAGCCTTAAAGGTAGACGGAGTT  3628

Query  9582  GGGCCTTGGGTCCA  9595
             |   ||||| ||||
Sbjct  3629  GCTGCTTGGATCCA  3642


 Score = 41.0 bits (44),  Expect = 2.5
 Identities = 22/22 (100%), Gaps = 0/22 (0%)
 Strand=Plus/Plus

Query  5485  CATTTGGGGGCTCGTCCGGGAT  5506
             ||||||||||||||||||||||
Sbjct  561   CATTTGGGGGCTCGTCCGGGAT  582


>NC_001502.1 Moloney murine sarcoma virus, complete genome
Length=5833

 Score = 73.4 bits (80),  Expect = 4e-10
 Identities = 277/424 (65%), Gaps = 22/424 (5%)
 Strand=Plus/Plus

Query  6785  CAGTACTGGCCTTTTTCTAGCAGTGATCTGTACAACTGGAAGGCTCAAAACCCTCCTTTT  6844
             || |||||||| || ||      ||| || |||||||||||   | | |||||| |||||
Sbjct  1232  CAATACTGGCCGTTCTCCTCTTCTGACCTTTACAACTGGAAAAATAATAACCCTTCTTTT  1291

Query  6845  TCTGAGGACCCGAAAGGCCTAACTGAC----CTGTTCGAGTCTGTCATGCACACACA-CA  6899
             ||||| || ||   |||   |||||||    ||| ||||||||||| |   ||| || ||
Sbjct  1292  TCTGAAGATCC---AGG-TAAACTGACAGCTCTGATCGAGTCTGTCCTCATCACCCATCA  1347

Query  6900  GTCCCACTTGGGATGATTGCCAGCAGCTTCTTAAGACCTTATTCACCACCGAGGAGCGCG  6959
             | ||||| ||||| || || ||||||||  |   |||  |  | |||   || ||     
Sbjct  1348  G-CCCACCTGGGACGACTGTCAGCAGCTGTTGGGGACTCTGCTGACCGGGGAAGAAAAAC  1406

Query  6960  AGCGAATCCTCACCGAGGCCAGAAAAAATGTCCCCGGCGACAACGGAAGACCGACGACCT  7019
             | ||  | |||   ||||| |||||    || |  |||||  | ||  | || ||     
Sbjct  1407  AACGGGTGCTCTTAGAGGCTAGAAAGGCGGTGCGGGGCGATGATGGGCGCCCCACTCAAC  1466

Query  7020  TGCCGAACCTGATAGACGA--GCGC-TTTCCCCTGAATAGACCGGATTGGGACTTTGGGA  7076
             |||| ||  ||| || |||   ||| ||||||||  |  | || || ||||| |     |
Sbjct  1467  TGCCCAA--TGA-AGTCGATGCCGCTTTTCCCCTCGAGCGCCCAGACTGGGAGTACACCA  1523

Query  7077  ACGCAGAAGGTAGGGAGCGTCTCCGAGT---CTACCGCCAGACTCTTATGGCAGGTCTCC  7133
              |   | ||||||| |    | || |||   ||| ||||||   || || || |||||||
Sbjct  1524  CCCAGGCAGGTAGGAA---CCACCTAGTCCACTATCGCCAGTTGCTCATAGCGGGTCTCC  1580

Query  7134  GAGCGGCGGCACGCCGCCCCACCAATTTGGCCAAGGTAAAAGCTATAATGCAAGGGGATA  7193
              |   ||||   |  |||||||||||||||||||||||||||  ||||  ||||||   |
Sbjct  1581  AAAACGCGGGCAGAAGCCCCACCAATTTGGCCAAGGTAAAAGGAATAACACAAGGGCCCA  1640

Query  7194  ATGA  7197
             ||||
Sbjct  1641  ATGA  1644


 Score = 55.4 bits (60),  Expect = 1e-04
 Identities = 39/45 (87%), Gaps = 0/45 (0%)
 Strand=Plus/Plus

Query  6124  TACATTCTGCTCTGCAGAATGGCCTACTTTTAATGTGGGCTGGcc  6168
             ||| |||||||||||||||||||| || ||||| || || |||||
Sbjct  664   TACCTTCTGCTCTGCAGAATGGCCAACCTTTAACGTCGGATGGCC  708


 Score = 41.0 bits (44),  Expect = 2.5
 Identities = 22/22 (100%), Gaps = 0/22 (0%)
 Strand=Plus/Plus

Query  5485  CATTTGGGGGCTCGTCCGGGAT  5506
             ||||||||||||||||||||||
Sbjct  102   CATTTGGGGGCTCGTCCGGGAT  123


>AF033813.1 Moloney murine sarcoma virus, complete genome
Length=5833

 Score = 73.4 bits (80),  Expect = 4e-10
 Identities = 277/424 (65%), Gaps = 22/424 (5%)
 Strand=Plus/Plus

Query  6785  CAGTACTGGCCTTTTTCTAGCAGTGATCTGTACAACTGGAAGGCTCAAAACCCTCCTTTT  6844
             || |||||||| || ||      ||| || |||||||||||   | | |||||| |||||
Sbjct  1232  CAATACTGGCCGTTCTCCTCTTCTGACCTTTACAACTGGAAAAATAATAACCCTTCTTTT  1291

Query  6845  TCTGAGGACCCGAAAGGCCTAACTGAC----CTGTTCGAGTCTGTCATGCACACACA-CA  6899
             ||||| || ||   |||   |||||||    ||| ||||||||||| |   ||| || ||
Sbjct  1292  TCTGAAGATCC---AGG-TAAACTGACAGCTCTGATCGAGTCTGTCCTCATCACCCATCA  1347

Query  6900  GTCCCACTTGGGATGATTGCCAGCAGCTTCTTAAGACCTTATTCACCACCGAGGAGCGCG  6959
             | ||||| ||||| || || ||||||||  |   |||  |  | |||   || ||     
Sbjct  1348  G-CCCACCTGGGACGACTGTCAGCAGCTGTTGGGGACTCTGCTGACCGGGGAAGAAAAAC  1406

Query  6960  AGCGAATCCTCACCGAGGCCAGAAAAAATGTCCCCGGCGACAACGGAAGACCGACGACCT  7019
             | ||  | |||   ||||| |||||    || |  |||||  | ||  | || ||     
Sbjct  1407  AACGGGTGCTCTTAGAGGCTAGAAAGGCGGTGCGGGGCGATGATGGGCGCCCCACTCAAC  1466

Query  7020  TGCCGAACCTGATAGACGA--GCGC-TTTCCCCTGAATAGACCGGATTGGGACTTTGGGA  7076
             |||| ||  ||| || |||   ||| ||||||||  |  | || || ||||| |     |
Sbjct  1467  TGCCCAA--TGA-AGTCGATGCCGCTTTTCCCCTCGAGCGCCCAGACTGGGAGTACACCA  1523

Query  7077  ACGCAGAAGGTAGGGAGCGTCTCCGAGT---CTACCGCCAGACTCTTATGGCAGGTCTCC  7133
              |   | ||||||| |    | || |||   ||| ||||||   || || || |||||||
Sbjct  1524  CCCAGGCAGGTAGGAA---CCACCTAGTCCACTATCGCCAGTTGCTCATAGCGGGTCTCC  1580

Query  7134  GAGCGGCGGCACGCCGCCCCACCAATTTGGCCAAGGTAAAAGCTATAATGCAAGGGGATA  7193
              |   ||||   |  |||||||||||||||||||||||||||  ||||  ||||||   |
Sbjct  1581  AAAACGCGGGCAGAAGCCCCACCAATTTGGCCAAGGTAAAAGGAATAACACAAGGGCCCA  1640

Query  7194  ATGA  7197
             ||||
Sbjct  1641  ATGA  1644


 Score = 55.4 bits (60),  Expect = 1e-04
 Identities = 39/45 (87%), Gaps = 0/45 (0%)
 Strand=Plus/Plus

Query  6124  TACATTCTGCTCTGCAGAATGGCCTACTTTTAATGTGGGCTGGcc  6168
             ||| |||||||||||||||||||| || ||||| || || |||||
Sbjct  664   TACCTTCTGCTCTGCAGAATGGCCAACCTTTAACGTCGGATGGCC  708


 Score = 41.0 bits (44),  Expect = 2.5
 Identities = 22/22 (100%), Gaps = 0/22 (0%)
 Strand=Plus/Plus

Query  5485  CATTTGGGGGCTCGTCCGGGAT  5506
             ||||||||||||||||||||||
Sbjct  102   CATTTGGGGGCTCGTCCGGGAT  123


>NC_003059.1 Porcine endogenous retrovirus E, complete genome
Length=8072

 Score = 70.7 bits (77),  Expect = 5e-09
 Identities = 202/305 (66%), Gaps = 12/305 (4%)
 Strand=Plus/Plus

Query  8405  TGGAACACCCCACTTCTCCCCGTTAAGAAACCGGGGGGAAAAGATTATAGGCCAGTCCAG  8464
             |||||||||||  | || ||  | || ||||||||   | | || ||  | ||||| |||
Sbjct  3286  TGGAACACCCCTTTACTGCCAATGAAAAAACCGGGAACACAGGACTACCGCCCAGTACAG  3345

Query  8465  GACTTGAGGGAAGTAAAT-AAG--AGGGTTGAAG-ACATCCATCCCACGGTCCCCAACCC  8520
             |||||||| |   ||||| |||  |  ||   |  ||| ||||||    ||||| |||||
Sbjct  3346  GACTTGAGAGCCATAAATGAAGCAACAGTCACATTACACCCATCC----GTCCCTAACCC  3401

Query  8521  TTATACCTTACTAAGTCACTTGCCCCCTTCACA--TGTCTGGTATACTACCTTAGACCTA  8578
              |||||  | ||| | |   |  ||||| |||   ||  |||| ||||    | ||| ||
Sbjct  3402  ATATACACTGCTAGGGCTGAT--CCCCTCCACTGCTGAGTGGTTTACTTGTCTGGACTTA  3459

Query  8579  AAGGATGCGTTTTTTAGCATAGCCCTGGCACCCAGCAGCCAACACATTTTTGCCTTCGAA  8638
             || ||||| |||||  || |     || ||||   ||| || | | | ||||| || |||
Sbjct  3460  AAAGATGCTTTTTTCTGCCTCCGGATGCCACCTGCCAGTCAGCCCTTGTTTGCTTTTGAA  3519

Query  8639  TGGAATGATGGCAATACGGGAACCCCCGGGCAGCTGACCTGGACTAGACTACCGCAAGGC  8698
             ||| |  ||    |||| || ||    |  ||||| |||||||||||||| || ||||| 
Sbjct  3520  TGGCAGAATACACATACAGGGACAAAGGAACAGCTCACCTGGACTAGACTCCCACAAGGA  3579

Query  8699  TACAA  8703
             | |||
Sbjct  3580  TTCAA  3584


 Score = 47.3 bits (51),  Expect = 0.058
 Identities = 42/53 (79%), Gaps = 0/53 (0%)
 Strand=Plus/Plus

Query  7634  CAGTGTGCAAACTGCAAAGAGTATGGACATTGGAAGAGGGAGTGCCCCAAGCG  7686
             || |||||  ||||||||||  | ||||||||||| |  || |||||||| ||
Sbjct  2492  CAATGTGCTTACTGCAAAGAAAAGGGACATTGGAAAAATGAATGCCCCAACCG  2544


>AF356697.1 Porcine endogenous retrovirus class E clone P14.1, 
complete genome
Length=8072

 Score = 70.7 bits (77),  Expect = 5e-09
 Identities = 202/305 (66%), Gaps = 12/305 (4%)
 Strand=Plus/Plus

Query  8405  TGGAACACCCCACTTCTCCCCGTTAAGAAACCGGGGGGAAAAGATTATAGGCCAGTCCAG  8464
             |||||||||||  | || ||  | || ||||||||   | | || ||  | ||||| |||
Sbjct  3286  TGGAACACCCCTTTACTGCCAATGAAAAAACCGGGAACACAGGACTACCGCCCAGTACAG  3345

Query  8465  GACTTGAGGGAAGTAAAT-AAG--AGGGTTGAAG-ACATCCATCCCACGGTCCCCAACCC  8520
             |||||||| |   ||||| |||  |  ||   |  ||| ||||||    ||||| |||||
Sbjct  3346  GACTTGAGAGCCATAAATGAAGCAACAGTCACATTACACCCATCC----GTCCCTAACCC  3401

Query  8521  TTATACCTTACTAAGTCACTTGCCCCCTTCACA--TGTCTGGTATACTACCTTAGACCTA  8578
              |||||  | ||| | |   |  ||||| |||   ||  |||| ||||    | ||| ||
Sbjct  3402  ATATACACTGCTAGGGCTGAT--CCCCTCCACTGCTGAGTGGTTTACTTGTCTGGACTTA  3459

Query  8579  AAGGATGCGTTTTTTAGCATAGCCCTGGCACCCAGCAGCCAACACATTTTTGCCTTCGAA  8638
             || ||||| |||||  || |     || ||||   ||| || | | | ||||| || |||
Sbjct  3460  AAAGATGCTTTTTTCTGCCTCCGGATGCCACCTGCCAGTCAGCCCTTGTTTGCTTTTGAA  3519

Query  8639  TGGAATGATGGCAATACGGGAACCCCCGGGCAGCTGACCTGGACTAGACTACCGCAAGGC  8698
             ||| |  ||    |||| || ||    |  ||||| |||||||||||||| || ||||| 
Sbjct  3520  TGGCAGAATACACATACAGGGACAAAGGAACAGCTCACCTGGACTAGACTCCCACAAGGA  3579

Query  8699  TACAA  8703
             | |||
Sbjct  3580  TTCAA  3584


 Score = 47.3 bits (51),  Expect = 0.058
 Identities = 42/53 (79%), Gaps = 0/53 (0%)
 Strand=Plus/Plus

Query  7634  CAGTGTGCAAACTGCAAAGAGTATGGACATTGGAAGAGGGAGTGCCCCAAGCG  7686
             || |||||  ||||||||||  | ||||||||||| |  || |||||||| ||
Sbjct  2492  CAATGTGCTTACTGCAAAGAAAAGGGACATTGGAAAAATGAATGCCCCAACCG  2544


>NC_003059.1 Porcine endogenous retrovirus E, complete genome
Length=8072

 Score = 70.7 bits (77),  Expect = 5e-09
 Identities = 202/305 (66%), Gaps = 12/305 (4%)
 Strand=Plus/Plus

Query  8405  TGGAACACCCCACTTCTCCCCGTTAAGAAACCGGGGGGAAAAGATTATAGGCCAGTCCAG  8464
             |||||||||||  | || ||  | || ||||||||   | | || ||  | ||||| |||
Sbjct  3286  TGGAACACCCCTTTACTGCCAATGAAAAAACCGGGAACACAGGACTACCGCCCAGTACAG  3345

Query  8465  GACTTGAGGGAAGTAAAT-AAG--AGGGTTGAAG-ACATCCATCCCACGGTCCCCAACCC  8520
             |||||||| |   ||||| |||  |  ||   |  ||| ||||||    ||||| |||||
Sbjct  3346  GACTTGAGAGCCATAAATGAAGCAACAGTCACATTACACCCATCC----GTCCCTAACCC  3401

Query  8521  TTATACCTTACTAAGTCACTTGCCCCCTTCACA--TGTCTGGTATACTACCTTAGACCTA  8578
              |||||  | ||| | |   |  ||||| |||   ||  |||| ||||    | ||| ||
Sbjct  3402  ATATACACTGCTAGGGCTGAT--CCCCTCCACTGCTGAGTGGTTTACTTGTCTGGACTTA  3459

Query  8579  AAGGATGCGTTTTTTAGCATAGCCCTGGCACCCAGCAGCCAACACATTTTTGCCTTCGAA  8638
             || ||||| |||||  || |     || ||||   ||| || | | | ||||| || |||
Sbjct  3460  AAAGATGCTTTTTTCTGCCTCCGGATGCCACCTGCCAGTCAGCCCTTGTTTGCTTTTGAA  3519

Query  8639  TGGAATGATGGCAATACGGGAACCCCCGGGCAGCTGACCTGGACTAGACTACCGCAAGGC  8698
             ||| |  ||    |||| || ||    |  ||||| |||||||||||||| || ||||| 
Sbjct  3520  TGGCAGAATACACATACAGGGACAAAGGAACAGCTCACCTGGACTAGACTCCCACAAGGA  3579

Query  8699  TACAA  8703
             | |||
Sbjct  3580  TTCAA  3584


 Score = 47.3 bits (51),  Expect = 0.058
 Identities = 42/53 (79%), Gaps = 0/53 (0%)
 Strand=Plus/Plus

Query  7634  CAGTGTGCAAACTGCAAAGAGTATGGACATTGGAAGAGGGAGTGCCCCAAGCG  7686
             || |||||  ||||||||||  | ||||||||||| |  || |||||||| ||
Sbjct  2492  CAATGTGCTTACTGCAAAGAAAAGGGACATTGGAAAAATGAATGCCCCAACCG  2544


>AF356697.1 Porcine endogenous retrovirus class E clone P14.1, 
complete genome
Length=8072

 Score = 70.7 bits (77),  Expect = 5e-09
 Identities = 202/305 (66%), Gaps = 12/305 (4%)
 Strand=Plus/Plus

Query  8405  TGGAACACCCCACTTCTCCCCGTTAAGAAACCGGGGGGAAAAGATTATAGGCCAGTCCAG  8464
             |||||||||||  | || ||  | || ||||||||   | | || ||  | ||||| |||
Sbjct  3286  TGGAACACCCCTTTACTGCCAATGAAAAAACCGGGAACACAGGACTACCGCCCAGTACAG  3345

Query  8465  GACTTGAGGGAAGTAAAT-AAG--AGGGTTGAAG-ACATCCATCCCACGGTCCCCAACCC  8520
             |||||||| |   ||||| |||  |  ||   |  ||| ||||||    ||||| |||||
Sbjct  3346  GACTTGAGAGCCATAAATGAAGCAACAGTCACATTACACCCATCC----GTCCCTAACCC  3401

Query  8521  TTATACCTTACTAAGTCACTTGCCCCCTTCACA--TGTCTGGTATACTACCTTAGACCTA  8578
              |||||  | ||| | |   |  ||||| |||   ||  |||| ||||    | ||| ||
Sbjct  3402  ATATACACTGCTAGGGCTGAT--CCCCTCCACTGCTGAGTGGTTTACTTGTCTGGACTTA  3459

Query  8579  AAGGATGCGTTTTTTAGCATAGCCCTGGCACCCAGCAGCCAACACATTTTTGCCTTCGAA  8638
             || ||||| |||||  || |     || ||||   ||| || | | | ||||| || |||
Sbjct  3460  AAAGATGCTTTTTTCTGCCTCCGGATGCCACCTGCCAGTCAGCCCTTGTTTGCTTTTGAA  3519

Query  8639  TGGAATGATGGCAATACGGGAACCCCCGGGCAGCTGACCTGGACTAGACTACCGCAAGGC  8698
             ||| |  ||    |||| || ||    |  ||||| |||||||||||||| || ||||| 
Sbjct  3520  TGGCAGAATACACATACAGGGACAAAGGAACAGCTCACCTGGACTAGACTCCCACAAGGA  3579

Query  8699  TACAA  8703
             | |||
Sbjct  3580  TTCAA  3584


 Score = 47.3 bits (51),  Expect = 0.058
 Identities = 42/53 (79%), Gaps = 0/53 (0%)
 Strand=Plus/Plus

Query  7634  CAGTGTGCAAACTGCAAAGAGTATGGACATTGGAAGAGGGAGTGCCCCAAGCG  7686
             || |||||  ||||||||||  | ||||||||||| |  || |||||||| ||
Sbjct  2492  CAATGTGCTTACTGCAAAGAAAAGGGACATTGGAAAAATGAATGCCCCAACCG  2544


>NC_001499.1 Abelson murine leukemia virus, complete genome
Length=5894

 Score = 55.4 bits (60),  Expect = 1e-04
 Identities = 39/45 (87%), Gaps = 0/45 (0%)
 Strand=Plus/Plus

Query  6124  TACATTCTGCTCTGCAGAATGGCCTACTTTTAATGTGGGCTGGcc  6168
             ||| |||||||||||||||||||| || ||||| || || |||||
Sbjct  728   TACCTTCTGCTCTGCAGAATGGCCAACCTTTAACGTCGGATGGCC  772


 Score = 41.0 bits (44),  Expect = 2.5
 Identities = 22/22 (100%), Gaps = 0/22 (0%)
 Strand=Plus/Plus

Query  5485  CATTTGGGGGCTCGTCCGGGAT  5506
             ||||||||||||||||||||||
Sbjct  142   CATTTGGGGGCTCGTCCGGGAT  163


>AF033812.1 Abelson murine leukemia virus, complete genome
Length=5894

 Score = 55.4 bits (60),  Expect = 1e-04
 Identities = 39/45 (87%), Gaps = 0/45 (0%)
 Strand=Plus/Plus

Query  6124  TACATTCTGCTCTGCAGAATGGCCTACTTTTAATGTGGGCTGGcc  6168
             ||| |||||||||||||||||||| || ||||| || || |||||
Sbjct  728   TACCTTCTGCTCTGCAGAATGGCCAACCTTTAACGTCGGATGGCC  772


 Score = 41.0 bits (44),  Expect = 2.5
 Identities = 22/22 (100%), Gaps = 0/22 (0%)
 Strand=Plus/Plus

Query  5485  CATTTGGGGGCTCGTCCGGGAT  5506
             ||||||||||||||||||||||
Sbjct  142   CATTTGGGGGCTCGTCCGGGAT  163


>NC_007654.1 Atlantic salmon swim bladder sarcoma virus, complete 
genome
Length=10305

 Score = 53.6 bits (58),  Expect = 4e-04
 Identities = 38/44 (86%), Gaps = 0/44 (0%)
 Strand=Plus/Plus

Query  8904  TACTTGCTAGTAATGGTTGACACATTTTCGGGCTGGGTGGAAGC  8947
             ||||||||||||||||| |||| ||| ||  | |||||||||||
Sbjct  6669  TACTTGCTAGTAATGGTAGACAGATTCTCTAGATGGGTGGAAGC  6712


>DQ174103.1 Atlantic salmon swim bladder sarcoma virus from USA, 
complete genome
Length=10305

 Score = 53.6 bits (58),  Expect = 4e-04
 Identities = 38/44 (86%), Gaps = 0/44 (0%)
 Strand=Plus/Plus

Query  8904  TACTTGCTAGTAATGGTTGACACATTTTCGGGCTGGGTGGAAGC  8947
             ||||||||||||||||| |||| ||| ||  | |||||||||||
Sbjct  6669  TACTTGCTAGTAATGGTAGACAGATTCTCTAGATGGGTGGAAGC  6712


>NC_021248.1 Choristoneura biennis entomopoxvirus 'L', complete 
genome
Length=307691

 Score = 47.3 bits (51),  Expect = 0.058
 Identities = 76/106 (72%), Gaps = 14/106 (13%)
 Strand=Plus/Plus

Query  2656    aaatttatttttCA---CGAATATGTTATTTAACATCTAAATGATTTATGATTGTTGTTT  2712
               |||||||| ||| |   | ||||||  |||| | ||  |||  |||||| ||| ||||| 
Sbjct  218675  AAATTTATATTTAATATCTAATATGACATTTTA-ATAAAAAATATTTATAATTCTTGTTA  218733

Query  2713    TAAATAAATTA-ATAAAATATGTCTAAACTTTTTAAGTTCTAATAT  2757
               ||||   |||| ||   ||||||      |||||||||||||||||
Sbjct  218734  TAAA---ATTATATGTTATATGT------TTTTTAAGTTCTAATAT  218770


>HF679132.1 Choristoneura biennis entomopoxvirus 'L', complete 
genome
Length=307691

 Score = 47.3 bits (51),  Expect = 0.058
 Identities = 76/106 (72%), Gaps = 14/106 (13%)
 Strand=Plus/Plus

Query  2656    aaatttatttttCA---CGAATATGTTATTTAACATCTAAATGATTTATGATTGTTGTTT  2712
               |||||||| ||| |   | ||||||  |||| | ||  |||  |||||| ||| ||||| 
Sbjct  218675  AAATTTATATTTAATATCTAATATGACATTTTA-ATAAAAAATATTTATAATTCTTGTTA  218733

Query  2713    TAAATAAATTA-ATAAAATATGTCTAAACTTTTTAAGTTCTAATAT  2757
               ||||   |||| ||   ||||||      |||||||||||||||||
Sbjct  218734  TAAA---ATTATATGTTATATGT------TTTTTAAGTTCTAATAT  218770


>NC_033620.1 Murine roseolovirus isolate YOK1, complete genome
Length=173861

 Score = 44.6 bits (48),  Expect = 0.20
 Identities = 24/24 (100%), Gaps = 0/24 (0%)
 Strand=Plus/Plus

Query  2709   GTTTTAAATAAATTAATAAAATAT  2732
              ||||||||||||||||||||||||
Sbjct  64427  GTTTTAAATAAATTAATAAAATAT  64450


>NC_011550.1 Munia coronavirus HKU13-3514, complete genome
Length=26552

 Score = 44.6 bits (48),  Expect = 0.20
 Identities = 27/29 (93%), Gaps = 0/29 (0%)
 Strand=Plus/Plus

Query  3993   CAGGAGGGACATTACAGAAATGTTTCAAA  4021
              ||| |||||||||||||| ||||||||||
Sbjct  21385  CAGCAGGGACATTACAGACATGTTTCAAA  21413


>KY355735.1 Murine roseolovirus isolate YOK1, complete genome
Length=173861

 Score = 44.6 bits (48),  Expect = 0.20
 Identities = 24/24 (100%), Gaps = 0/24 (0%)
 Strand=Plus/Plus

Query  2709   GTTTTAAATAAATTAATAAAATAT  2732
              ||||||||||||||||||||||||
Sbjct  64427  GTTTTAAATAAATTAATAAAATAT  64450


>FJ376622.1 Munia coronavirus HKU13-3514, complete genome
Length=26552

 Score = 44.6 bits (48),  Expect = 0.20
 Identities = 27/29 (93%), Gaps = 0/29 (0%)
 Strand=Plus/Plus

Query  3993   CAGGAGGGACATTACAGAAATGTTTCAAA  4021
              ||| |||||||||||||| ||||||||||
Sbjct  21385  CAGCAGGGACATTACAGACATGTTTCAAA  21413


>NC_033423.1 Lymphocystis disease virus Sa isolate SA9, complete 
genome
Length=208501

 Score = 43.7 bits (47),  Expect = 0.71
 Identities = 28/31 (90%), Gaps = 0/31 (0%)
 Strand=Plus/Plus

Query  2689    CTAAATGATTTATGATTGTTGTTTTAAATAA  2719
               |||||||||||||||||| | |||||| |||
Sbjct  184044  CTAAATGATTTATGATTGATATTTTAATTAA  184074


>KX643370.1 Lymphocystis disease virus Sa isolate SA9, complete 
genome
Length=208501

 Score = 43.7 bits (47),  Expect = 0.71
 Identities = 28/31 (90%), Gaps = 0/31 (0%)
 Strand=Plus/Plus

Query  2689    CTAAATGATTTATGATTGTTGTTTTAAATAA  2719
               |||||||||||||||||| | |||||| |||
Sbjct  184044  CTAAATGATTTATGATTGATATTTTAATTAA  184074


>NC_033423.1 Lymphocystis disease virus Sa isolate SA9, complete 
genome
Length=208501

 Score = 43.7 bits (47),  Expect = 0.71
 Identities = 28/31 (90%), Gaps = 0/31 (0%)
 Strand=Plus/Plus

Query  2689    CTAAATGATTTATGATTGTTGTTTTAAATAA  2719
               |||||||||||||||||| | |||||| |||
Sbjct  184044  CTAAATGATTTATGATTGATATTTTAATTAA  184074


>KX643370.1 Lymphocystis disease virus Sa isolate SA9, complete 
genome
Length=208501

 Score = 43.7 bits (47),  Expect = 0.71
 Identities = 28/31 (90%), Gaps = 0/31 (0%)
 Strand=Plus/Plus

Query  2689    CTAAATGATTTATGATTGTTGTTTTAAATAA  2719
               |||||||||||||||||| | |||||| |||
Sbjct  184044  CTAAATGATTTATGATTGATATTTTAATTAA  184074


>NC_014474.1 Simian retrovirus 4 strain SRV4/TEX/2009/V1, complete 
genome
Length=8126

 Score = 42.8 bits (46),  Expect = 0.71
 Identities = 32/38 (84%), Gaps = 0/38 (0%)
 Strand=Plus/Plus

Query  11185  GAGGTAGTACTCCAGAATAGAAGAGGACTTGATTTGTT  11222
              || ||||| || || |||||||||||||| || |||||
Sbjct  7196   GAAGTAGTCCTACAAAATAGAAGAGGACTAGACTTGTT  7233


>NC_001266.1 Rabbit fibroma virus, complete genome
Length=159857

 Score = 42.8 bits (46),  Expect = 0.71
 Identities = 23/23 (100%), Gaps = 0/23 (0%)
 Strand=Plus/Plus

Query  3427    ATTAAATATAGAAAAATAAATAA  3449
               |||||||||||||||||||||||
Sbjct  114964  ATTAAATATAGAAAAATAAATAA  114986


>FJ971077.1 Simian retrovirus 4 strain SRV4/TEX/2009/V1, complete 
genome
Length=8126

 Score = 42.8 bits (46),  Expect = 0.71
 Identities = 32/38 (84%), Gaps = 0/38 (0%)
 Strand=Plus/Plus

Query  11185  GAGGTAGTACTCCAGAATAGAAGAGGACTTGATTTGTT  11222
              || ||||| || || |||||||||||||| || |||||
Sbjct  7196   GAAGTAGTCCTACAAAATAGAAGAGGACTAGACTTGTT  7233


>AF170722.1 Rabbit fibroma virus, complete genome
Length=159857

 Score = 42.8 bits (46),  Expect = 0.71
 Identities = 23/23 (100%), Gaps = 0/23 (0%)
 Strand=Plus/Plus

Query  3427    ATTAAATATAGAAAAATAAATAA  3449
               |||||||||||||||||||||||
Sbjct  114964  ATTAAATATAGAAAAATAAATAA  114986


>NC_028094.1 Chrysochromulina ericina virus isolate CeV-01B, complete 
genome
Length=473558

 Score = 41.9 bits (45),  Expect = 2.5
 Identities = 24/25 (96%), Gaps = 0/25 (0%)
 Strand=Plus/Plus

Query  7438    AATTAGAAAAGAAAATCAGGAATTA  7462
               ||||| |||||||||||||||||||
Sbjct  225656  AATTAAAAAAGAAAATCAGGAATTA  225680


>NC_020104.1 Acanthamoeba polyphaga moumouvirus, complete genome
Length=1021348

 Score = 41.9 bits (45),  Expect = 2.5
 Identities = 30/35 (86%), Gaps = 0/35 (0%)
 Strand=Plus/Minus

Query  2697   TTTATGATTGTTGTTTTAAATAAATTAATAAAATA  2731
              |||||||||||| |||||| | ||  |||||||||
Sbjct  85003  TTTATGATTGTTTTTTTAATTTAAAAAATAAAATA  84969


 Score = 41.9 bits (45),  Expect = 2.5
 Identities = 34/41 (83%), Gaps = 3/41 (7%)
 Strand=Plus/Minus

Query  2689     CTAAATGATTTATGATTGTTGTTTTAAATAAATTAATAAAA  2729
                |||||  |||||||| ||||   ||||||||||||||| ||
Sbjct  1003170  CTAAAATATTTATGACTGTT---TTAAATAAATTAATACAA  1003133


>KT820662.1 Chrysochromulina ericina virus isolate CeV-01B, complete 
genome
Length=473558

 Score = 41.9 bits (45),  Expect = 2.5
 Identities = 24/25 (96%), Gaps = 0/25 (0%)
 Strand=Plus/Plus

Query  7438    AATTAGAAAAGAAAATCAGGAATTA  7462
               ||||| |||||||||||||||||||
Sbjct  225656  AATTAAAAAAGAAAATCAGGAATTA  225680


>JX962719.1 Acanthamoeba polyphaga moumouvirus, complete genome
Length=1021348

 Score = 41.9 bits (45),  Expect = 2.5
 Identities = 30/35 (86%), Gaps = 0/35 (0%)
 Strand=Plus/Minus

Query  2697   TTTATGATTGTTGTTTTAAATAAATTAATAAAATA  2731
              |||||||||||| |||||| | ||  |||||||||
Sbjct  85003  TTTATGATTGTTTTTTTAATTTAAAAAATAAAATA  84969


 Score = 41.9 bits (45),  Expect = 2.5
 Identities = 34/41 (83%), Gaps = 3/41 (7%)
 Strand=Plus/Minus

Query  2689     CTAAATGATTTATGATTGTTGTTTTAAATAAATTAATAAAA  2729
                |||||  |||||||| ||||   ||||||||||||||| ||
Sbjct  1003170  CTAAAATATTTATGACTGTT---TTAAATAAATTAATACAA  1003133


>NC_043426.1 Kirsten murine sarcoma virus (KiMSV) p15 env coding 
region and long terminal repeat (LTR)
Length=1329

 Score = 41.0 bits (44),  Expect = 2.5
 Identities = 22/22 (100%), Gaps = 0/22 (0%)
 Strand=Plus/Plus

Query  5485  CATTTGGGGGCTCGTCCGGGAT  5506
             ||||||||||||||||||||||
Sbjct  1161  CATTTGGGGGCTCGTCCGGGAT  1182


>NC_038858.1 FBR murine osteosarcoma, complete proviral sequence 
integrated in Rattus norvegicus genome
Length=3811

 Score = 41.0 bits (44),  Expect = 2.5
 Identities = 22/22 (100%), Gaps = 0/22 (0%)
 Strand=Plus/Plus

Query  5485  CATTTGGGGGCTCGTCCGGGAT  5506
             ||||||||||||||||||||||
Sbjct  584   CATTTGGGGGCTCGTCCGGGAT  605


>X00984.1 Kirsten murine sarcoma virus (KiMSV) p15 env coding 
region and long terminal repeat (LTR)
Length=1329

 Score = 41.0 bits (44),  Expect = 2.5
 Identities = 22/22 (100%), Gaps = 0/22 (0%)
 Strand=Plus/Plus

Query  5485  CATTTGGGGGCTCGTCCGGGAT  5506
             ||||||||||||||||||||||
Sbjct  1161  CATTTGGGGGCTCGTCCGGGAT  1182


>K02712.2 FBR murine osteosarcoma, complete proviral sequence 
integrated in Rattus norvegicus genome
Length=3811

 Score = 41.0 bits (44),  Expect = 2.5
 Identities = 22/22 (100%), Gaps = 0/22 (0%)
 Strand=Plus/Plus

Query  5485  CATTTGGGGGCTCGTCCGGGAT  5506
             ||||||||||||||||||||||
Sbjct  584   CATTTGGGGGCTCGTCCGGGAT  605


>NC_023639.1 Mimivirus terra2 genome
Length=1168989

 Score = 41.0 bits (44),  Expect = 2.5
 Identities = 28/31 (90%), Gaps = 2/31 (6%)
 Strand=Plus/Plus

Query  2704    TTGTTGTTTTAAATAAATTAATAAAATATGT  2734
               ||||| |||||||||||||  ||||||||||
Sbjct  223840  TTGTTATTTTAAATAAATT--TAAAATATGT  223868


>NC_021246.1 Mythimna separata entomopoxvirus 'L', complete genome
Length=281182

 Score = 41.0 bits (44),  Expect = 2.5
 Identities = 28/32 (88%), Gaps = 0/32 (0%)
 Strand=Plus/Plus

Query  3421    TTTGAAATTAAATATAGAAAAATAAATAAGAT  3452
               |||||||| | |||||||||||| ||||| ||
Sbjct  256181  TTTGAAATAATATATAGAAAAATTAATAATAT  256212


>NC_010154.1 Acidianus filamentous virus 8, complete genome
Length=38179

 Score = 41.0 bits (44),  Expect = 2.5
 Identities = 35/40 (88%), Gaps = 4/40 (10%)
 Strand=Plus/Minus

Query  7430   GAGGATAGA--AT-TAGAAAAGAAAATC-AGGAATTACAG  7465
              |||||||||  || |||||||||||||| | |||||||||
Sbjct  16210  GAGGATAGAGGATCTAGAAAAGAAAATCGAAGAATTACAG  16171


>KF527228.1 Mimivirus terra2 genome
Length=1168989

 Score = 41.0 bits (44),  Expect = 2.5
 Identities = 28/31 (90%), Gaps = 2/31 (6%)
 Strand=Plus/Plus

Query  2704    TTGTTGTTTTAAATAAATTAATAAAATATGT  2734
               ||||| |||||||||||||  ||||||||||
Sbjct  223840  TTGTTATTTTAAATAAATT--TAAAATATGT  223868


>HF679134.1 Mythimna separata entomopoxvirus 'L', complete genome
Length=281182

 Score = 41.0 bits (44),  Expect = 2.5
 Identities = 28/32 (88%), Gaps = 0/32 (0%)
 Strand=Plus/Plus

Query  3421    TTTGAAATTAAATATAGAAAAATAAATAAGAT  3452
               |||||||| | |||||||||||| ||||| ||
Sbjct  256181  TTTGAAATAATATATAGAAAAATTAATAATAT  256212


>AM087123.2 Acidianus filamentous virus 8, partial viral genome
Length=38179

 Score = 41.0 bits (44),  Expect = 2.5
 Identities = 35/40 (88%), Gaps = 4/40 (10%)
 Strand=Plus/Minus

Query  7430   GAGGATAGA--AT-TAGAAAAGAAAATC-AGGAATTACAG  7465
              |||||||||  || |||||||||||||| | |||||||||
Sbjct  16210  GAGGATAGAGGATCTAGAAAAGAAAATCGAAGAATTACAG  16171


>NC_030117.1 Canid herpesvirus 1 strain 0194, complete genome
Length=125171

 Score = 40.1 bits (43),  Expect = 8.7
 Identities = 31/36 (86%), Gaps = 1/36 (3%)
 Strand=Plus/Minus

Query  3425   AAATTAAATATAGAAAAATAAAT-AAGATATATAAA  3459
              ||| || ||||| |||||||||| |||||||| |||
Sbjct  95328  AAAATATATATAAAAAAATAAATAAAGATATAAAAA  95293


>NC_009888.1 Tanapox virus, complete genome
Length=144565

 Score = 40.1 bits (43),  Expect = 8.7
 Identities = 26/29 (90%), Gaps = 0/29 (0%)
 Strand=Plus/Plus

Query  12596  AAAGGATAAAATGCCATTTTTTAAAAAAT  12624
              ||||||||||||  ||||||||| |||||
Sbjct  74586  AAAGGATAAAATAACATTTTTTACAAAAT  74614


>NC_001414.1 Bovine leukemia virus, complete genome
Length=8419

 Score = 40.1 bits (43),  Expect = 8.7
 Identities = 23/24 (96%), Gaps = 0/24 (0%)
 Strand=Plus/Plus

Query  5483  AACATTTGGGGGCTCGTCCGGGAT  5506
             |||| |||||||||||||||||||
Sbjct  317   AACAATTGGGGGCTCGTCCGGGAT  340


>NC_001488.1 Human T-lymphotropic virus 2, complete proviral genome
Length=8952

 Score = 40.1 bits (43),  Expect = 8.7
 Identities = 23/24 (96%), Gaps = 0/24 (0%)
 Strand=Plus/Plus

Query  5483  AACATTTGGGGGCTCGTCCGGGAT  5506
             |||| |||||||||||||||||||
Sbjct  760   AACAATTGGGGGCTCGTCCGGGAT  783


>NC_002642.1 Yaba-like disease virus, complete genome
Length=144575

 Score = 40.1 bits (43),  Expect = 8.7
 Identities = 26/29 (90%), Gaps = 0/29 (0%)
 Strand=Plus/Plus

Query  12596  AAAGGATAAAATGCCATTTTTTAAAAAAT  12624
              ||||||||||||  ||||||||| |||||
Sbjct  74576  AAAGGATAAAATAACATTTTTTACAAAAT  74604


>DQ235151.1 Turkish sheep encephalitis virus polyprotein gene, 
complete cds
Length=10245

 Score = 40.1 bits (43),  Expect = 8.7
 Identities = 26/29 (90%), Gaps = 0/29 (0%)
 Strand=Plus/Plus

Query  9502  CCCGGACACTGGAGGAGAGATGGAAAGGT  9530
             || |||  |||||||||||||||||||||
Sbjct  4721  CCTGGAGCCTGGAGGAGAGATGGAAAGGT  4749


>KT819633.1 Canid herpesvirus 1 strain 0194, complete genome
Length=125171

 Score = 40.1 bits (43),  Expect = 8.7
 Identities = 31/36 (86%), Gaps = 1/36 (3%)
 Strand=Plus/Minus

Query  3425   AAATTAAATATAGAAAAATAAAT-AAGATATATAAA  3459
              ||| || ||||| |||||||||| |||||||| |||
Sbjct  95328  AAAATATATATAAAAAAATAAATAAAGATATAAAAA  95293


>AF033818.1 Bovine leukemia virus complete genome
Length=8419

 Score = 40.1 bits (43),  Expect = 8.7
 Identities = 23/24 (96%), Gaps = 0/24 (0%)
 Strand=Plus/Plus

Query  5483  AACATTTGGGGGCTCGTCCGGGAT  5506
             |||| |||||||||||||||||||
Sbjct  317   AACAATTGGGGGCTCGTCCGGGAT  340


>M10060.1 Human T-lymphotropic virus 2, complete proviral genome
Length=8952

 Score = 40.1 bits (43),  Expect = 8.7
 Identities = 23/24 (96%), Gaps = 0/24 (0%)
 Strand=Plus/Plus

Query  5483  AACATTTGGGGGCTCGTCCGGGAT  5506
             |||| |||||||||||||||||||
Sbjct  760   AACAATTGGGGGCTCGTCCGGGAT  783


>AJ293568.1 Yaba-like disease virus (YLDV), complete genome
Length=144575

 Score = 40.1 bits (43),  Expect = 8.7
 Identities = 26/29 (90%), Gaps = 0/29 (0%)
 Strand=Plus/Plus

Query  12596  AAAGGATAAAATGCCATTTTTTAAAAAAT  12624
              ||||||||||||  ||||||||| |||||
Sbjct  74576  AAAGGATAAAATAACATTTTTTACAAAAT  74604


>NC_036594.1 Orpheovirus IHUMI-LCC2 genome assembly, complete 
genome: monopartite
Length=1473573

 Score = 40.1 bits (43),  Expect = 8.7
 Identities = 31/36 (86%), Gaps = 1/36 (3%)
 Strand=Plus/Plus

Query  3426    AATTAAATATA-GAAAAATAAATAAGATATATAAAG  3460
               || ||||| || |||||||| | |||||||||||||
Sbjct  412439  AAGTAAATTTAAGAAAAATACAAAAGATATATAAAG  412474


 Score = 40.1 bits (43),  Expect = 8.7
 Identities = 29/34 (85%), Gaps = 0/34 (0%)
 Strand=Plus/Plus

Query  3426     AATTAAATATAGAAAAATAAATAAGATATATAAA  3459
                ||||||| ||  |||||| ||| |||||||||||
Sbjct  1324740  AATTAAAAATTTAAAAATCAATTAGATATATAAA  1324773


 Score = 39.2 bits (42),  Expect = 8.7
 Identities = 27/31 (87%), Gaps = 0/31 (0%)
 Strand=Plus/Minus

Query  3425     AAATTAAATATAGAAAAATAAATAAGATATA  3455
                ||||||||||||||| ||||  | |||||||
Sbjct  1299801  AAATTAAATATAGAAGAATATTTTAGATATA  1299771


>NC_029057.1 Vibrio phage qdvp001, partial genome
Length=134742

 Score = 40.1 bits (43),  Expect = 8.7
 Identities = 28/31 (90%), Gaps = 1/31 (3%)
 Strand=Plus/Minus

Query  3429   TAAATATAGAAAAATAAATAAGATATATAAA  3459
              |||| |||||||||||||||| ||| |||||
Sbjct  75406  TAAAGATAGAAAAATAAATAA-ATAAATAAA  75377


>NC_028805.1 Brevibacillus phage Jenst, complete genome
Length=126341

 Score = 40.1 bits (43),  Expect = 8.7
 Identities = 23/24 (96%), Gaps = 0/24 (0%)
 Strand=Plus/Plus

Query  1725   GCTTGTGCTGCTGAATCATGTCAG  1748
              ||||||||| ||||||||||||||
Sbjct  90113  GCTTGTGCTTCTGAATCATGTCAG  90136


>NC_022968.1 Escherichia phage 4MG, complete genome
Length=148567

 Score = 40.1 bits (43),  Expect = 8.7
 Identities = 26/29 (90%), Gaps = 0/29 (0%)
 Strand=Plus/Plus

Query  2219    TTTGACCATAAATATGATATATCATTTTG  2247
               ||||||||||| ||||||| | |||||||
Sbjct  125033  TTTGACCATAATTATGATAAACCATTTTG  125061


>NC_019400.1 Cronobacter phage vB_CsaM_GAP31, complete genome
Length=147940

 Score = 40.1 bits (43),  Expect = 8.7
 Identities = 26/29 (90%), Gaps = 0/29 (0%)
 Strand=Plus/Minus

Query  2219   TTTGACCATAAATATGATATATCATTTTG  2247
              ||||||||||| ||||||| | |||||||
Sbjct  26243  TTTGACCATAATTATGATAAACCATTTTG  26215


>NC_008724.1 Acanthocystis turfacea Chlorella virus 1, complete 
genome
Length=288047

 Score = 40.1 bits (43),  Expect = 8.7
 Identities = 23/24 (96%), Gaps = 0/24 (0%)
 Strand=Plus/Plus

Query  12613  TTTTTAAAAAATGGCAAAACTTAA  12636
              |||||||||||||||| |||||||
Sbjct  2004   TTTTTAAAAAATGGCACAACTTAA  2027


>NC_002642.1 Yaba-like disease virus, complete genome
Length=144575

 Score = 40.1 bits (43),  Expect = 8.7
 Identities = 26/29 (90%), Gaps = 0/29 (0%)
 Strand=Plus/Plus

Query  12596  AAAGGATAAAATGCCATTTTTTAAAAAAT  12624
              ||||||||||||  ||||||||| |||||
Sbjct  74576  AAAGGATAAAATAACATTTTTTACAAAAT  74604


>NC_002520.1 Amsacta moorei entomopoxvirus 'L', complete genome
Length=232392

 Score = 40.1 bits (43),  Expect = 8.7
 Identities = 26/29 (90%), Gaps = 0/29 (0%)
 Strand=Plus/Plus

Query  3429    TAAATATAGAAAAATAAATAAGATATATA  3457
               |||| ||| |||||||||||| |||||||
Sbjct  185740  TAAAGATATAAAAATAAATAATATATATA  185768


>LT906555.1 Orpheovirus IHUMI-LCC2 genome assembly, complete genome: 
monopartite
Length=1473573

 Score = 40.1 bits (43),  Expect = 8.7
 Identities = 31/36 (86%), Gaps = 1/36 (3%)
 Strand=Plus/Plus

Query  3426    AATTAAATATA-GAAAAATAAATAAGATATATAAAG  3460
               || ||||| || |||||||| | |||||||||||||
Sbjct  412439  AAGTAAATTTAAGAAAAATACAAAAGATATATAAAG  412474


 Score = 40.1 bits (43),  Expect = 8.7
 Identities = 29/34 (85%), Gaps = 0/34 (0%)
 Strand=Plus/Plus

Query  3426     AATTAAATATAGAAAAATAAATAAGATATATAAA  3459
                ||||||| ||  |||||| ||| |||||||||||
Sbjct  1324740  AATTAAAAATTTAAAAATCAATTAGATATATAAA  1324773


 Score = 39.2 bits (42),  Expect = 8.7
 Identities = 27/31 (87%), Gaps = 0/31 (0%)
 Strand=Plus/Minus

Query  3425     AAATTAAATATAGAAAAATAAATAAGATATA  3455
                ||||||||||||||| ||||  | |||||||
Sbjct  1299801  AAATTAAATATAGAAGAATATTTTAGATATA  1299771


>KT932418.1 Vibrio phage qdvp001, partial genome
Length=134742

 Score = 40.1 bits (43),  Expect = 8.7
 Identities = 28/31 (90%), Gaps = 1/31 (3%)
 Strand=Plus/Minus

Query  3429   TAAATATAGAAAAATAAATAAGATATATAAA  3459
              |||| |||||||||||||||| ||| |||||
Sbjct  75406  TAAAGATAGAAAAATAAATAA-ATAAATAAA  75377


>KT151955.1 Brevibacillus phage Jenst, complete genome
Length=126341

 Score = 40.1 bits (43),  Expect = 8.7
 Identities = 23/24 (96%), Gaps = 0/24 (0%)
 Strand=Plus/Plus

Query  1725   GCTTGTGCTGCTGAATCATGTCAG  1748
              ||||||||| ||||||||||||||
Sbjct  90113  GCTTGTGCTTCTGAATCATGTCAG  90136


>KF550303.1 Enterobacteria phage 4MG, complete genome
Length=148567

 Score = 40.1 bits (43),  Expect = 8.7
 Identities = 26/29 (90%), Gaps = 0/29 (0%)
 Strand=Plus/Plus

Query  2219    TTTGACCATAAATATGATATATCATTTTG  2247
               ||||||||||| ||||||| | |||||||
Sbjct  125033  TTTGACCATAATTATGATAAACCATTTTG  125061


>JN882284.1 Cronobacter phage vB_CsaM_GAP31, complete genome
Length=147940

 Score = 40.1 bits (43),  Expect = 8.7
 Identities = 26/29 (90%), Gaps = 0/29 (0%)
 Strand=Plus/Minus

Query  2219   TTTGACCATAAATATGATATATCATTTTG  2247
              ||||||||||| ||||||| | |||||||
Sbjct  26243  TTTGACCATAATTATGATAAACCATTTTG  26215


>EF101928.1 Acanthocystis turfacea Chlorella virus 1, complete 
genome
Length=288047

 Score = 40.1 bits (43),  Expect = 8.7
 Identities = 23/24 (96%), Gaps = 0/24 (0%)
 Strand=Plus/Plus

Query  12613  TTTTTAAAAAATGGCAAAACTTAA  12636
              |||||||||||||||| |||||||
Sbjct  2004   TTTTTAAAAAATGGCACAACTTAA  2027


>AJ293568.1 Yaba-like disease virus (YLDV), complete genome
Length=144575

 Score = 40.1 bits (43),  Expect = 8.7
 Identities = 26/29 (90%), Gaps = 0/29 (0%)
 Strand=Plus/Plus

Query  12596  AAAGGATAAAATGCCATTTTTTAAAAAAT  12624
              ||||||||||||  ||||||||| |||||
Sbjct  74576  AAAGGATAAAATAACATTTTTTACAAAAT  74604


>AF250284.1 Amsacta moorei entomopoxvirus, complete genome
Length=232392

 Score = 40.1 bits (43),  Expect = 8.7
 Identities = 26/29 (90%), Gaps = 0/29 (0%)
 Strand=Plus/Plus

Query  3429    TAAATATAGAAAAATAAATAAGATATATA  3457
               |||| ||| |||||||||||| |||||||
Sbjct  185740  TAAAGATATAAAAATAAATAATATATATA  185768


>NC_030874.1 Bat mastadenovirus WIV13, complete genome
Length=29162

 Score = 39.2 bits (42),  Expect = 8.7
 Identities = 24/26 (92%), Gaps = 0/26 (0%)
 Strand=Plus/Minus

Query  2594  ATTTGCAAAAATATAAAACAATGTCA  2619
             |||| ||||||||||||||||| |||
Sbjct  5751  ATTTACAAAAATATAAAACAATTTCA  5726


>NC_006967.1 Deerpox virus W-1170-84, complete genome
Length=170560

 Score = 39.2 bits (42),  Expect = 8.7
 Identities = 24/26 (92%), Gaps = 0/26 (0%)
 Strand=Plus/Plus

Query  2701   TGATTGTTGTTTTAAATAAATTAATA  2726
              ||||||||||||||||| | ||||||
Sbjct  62613  TGATTGTTGTTTTAAATTATTTAATA  62638


>MF966153.1 White-tailed deer poxvirus isolate OV179, complete 
genome
Length=163340

 Score = 39.2 bits (42),  Expect = 8.7
 Identities = 24/26 (92%), Gaps = 0/26 (0%)
 Strand=Plus/Plus

Query  2701   TGATTGTTGTTTTAAATAAATTAATA  2726
              ||||||||||||||||| | ||||||
Sbjct  58975  TGATTGTTGTTTTAAATTATTTAATA  59000


>KT698852.1 Bat mastadenovirus WIV13, complete genome
Length=29162

 Score = 39.2 bits (42),  Expect = 8.7
 Identities = 24/26 (92%), Gaps = 0/26 (0%)
 Strand=Plus/Minus

Query  2594  ATTTGCAAAAATATAAAACAATGTCA  2619
             |||| ||||||||||||||||| |||
Sbjct  5751  ATTTACAAAAATATAAAACAATTTCA  5726


>NC_048752.1 Lactobacillus phage 521B, complete genome
Length=136442

 Score = 39.2 bits (42),  Expect = 8.7
 Identities = 33/41 (80%), Gaps = 0/41 (0%)
 Strand=Plus/Plus

Query  2124   GATAATCAATAAATGTTACTTTGATGATGTTATTTAAAATT  2164
              ||| |||||||| ||||| ||  ||  | ||||||||||||
Sbjct  34748  GATTATCAATAAGTGTTAATTCCATATTATTATTTAAAATT  34788


>NC_048728.1 Streptomyces phage Comrade, complete genome
Length=129015

 Score = 39.2 bits (42),  Expect = 8.7
 Identities = 30/36 (83%), Gaps = 0/36 (0%)
 Strand=Plus/Plus

Query  12591  ATCAGAAAGGATAAAATGCCATTTTTTAAAAAATGG  12626
              |||||||||||||| |||||| ||| || | | |||
Sbjct  62472  ATCAGAAAGGATAATATGCCAATTTATACATACTGG  62507


>NC_049372.1 Roseobacter phage RD-1410W1-01, partial genome
Length=72674

 Score = 39.2 bits (42),  Expect = 8.7
 Identities = 27/30 (90%), Gaps = 2/30 (7%)
 Strand=Plus/Plus

Query  3857   GAAAATCTCAGCCAA--AAGCAGCCAAAGG  3884
              |||||||||||||||  ||| |||||||||
Sbjct  45532  GAAAATCTCAGCCAAGGAAGAAGCCAAAGG  45561


>NC_041928.1 Staphylococcus phage phiIBB-SEP1, complete genome
Length=139928

 Score = 39.2 bits (42),  Expect = 8.7
 Identities = 29/33 (88%), Gaps = 1/33 (3%)
 Strand=Plus/Plus

Query  2697    TTTATGATTGTTGTTTTAAATAAATTAATAAAA  2729
               ||||| || || ||||||||||||| |||||||
Sbjct  131290  TTTATCATAGT-GTTTTAAATAAATCAATAAAA  131321


>NC_027997.1 Campylobacter phage CP220, complete genome
Length=177534

 Score = 39.2 bits (42),  Expect = 8.7
 Identities = 24/26 (92%), Gaps = 0/26 (0%)
 Strand=Plus/Plus

Query  497     GCTAAGTTTGAAACTTTaaaaaaaCT  522
               |||||||||||||| |||||||| ||
Sbjct  134758  GCTAAGTTTGAAACATTAAAAAATCT  134783


>NC_024144.1 Clostridium phage CDMH1 complete genome
Length=54279

 Score = 39.2 bits (42),  Expect = 8.7
 Identities = 30/35 (86%), Gaps = 2/35 (6%)
 Strand=Plus/Plus

Query  3422   TTGAAATTAAATATAGAAAAATAAATAAGATATAT  3456
              || |||||||||||||||||||   ||||||| ||
Sbjct  19810  TTTAAATTAAATATAGAAAAAT--CTAAGATAGAT  19842


>NC_021901.1 Invertebrate iridovirus 22 complete genome
Length=197693

 Score = 39.2 bits (42),  Expect = 8.7
 Identities = 44/58 (76%), Gaps = 1/58 (2%)
 Strand=Plus/Plus

Query  3798   ACTTTAAAAATGAGCATGGTAGAACAGAGTTTGCTTACAAATCATGAAATAAGTTCAA  3855
              ||||||||||||   ||| || || | | | |  ||| |||| || ||||||||||||
Sbjct  67774  ACTTTAAAAATGTTAATGATAAAA-ATATTATTATTAAAAATAATAAAATAAGTTCAA  67830


>MK504443.1 Lactobacillus phage 521B, complete genome
Length=136442

 Score = 39.2 bits (42),  Expect = 8.7
 Identities = 33/41 (80%), Gaps = 0/41 (0%)
 Strand=Plus/Plus

Query  2124   GATAATCAATAAATGTTACTTTGATGATGTTATTTAAAATT  2164
              ||| |||||||| ||||| ||  ||  | ||||||||||||
Sbjct  34748  GATTATCAATAAGTGTTAATTCCATATTATTATTTAAAATT  34788


>MH651172.1 Streptomyces phage Comrade, complete genome
Length=129015

 Score = 39.2 bits (42),  Expect = 8.7
 Identities = 30/36 (83%), Gaps = 0/36 (0%)
 Strand=Plus/Plus

Query  12591  ATCAGAAAGGATAAAATGCCATTTTTTAAAAAATGG  12626
              |||||||||||||| |||||| ||| || | | |||
Sbjct  62472  ATCAGAAAGGATAATATGCCAATTTATACATACTGG  62507


>KU885989.1 Roseobacter phage RD-1410W1-01, partial genome
Length=72674

 Score = 39.2 bits (42),  Expect = 8.7
 Identities = 27/30 (90%), Gaps = 2/30 (7%)
 Strand=Plus/Plus

Query  3857   GAAAATCTCAGCCAA--AAGCAGCCAAAGG  3884
              |||||||||||||||  ||| |||||||||
Sbjct  45532  GAAAATCTCAGCCAAGGAAGAAGCCAAAGG  45561


>KF021268.1 Staphylococcus phage phiIBB-SEP1, complete genome
Length=139928

 Score = 39.2 bits (42),  Expect = 8.7
 Identities = 29/33 (88%), Gaps = 1/33 (3%)
 Strand=Plus/Plus

Query  2697    TTTATGATTGTTGTTTTAAATAAATTAATAAAA  2729
               ||||| || || ||||||||||||| |||||||
Sbjct  131290  TTTATCATAGT-GTTTTAAATAAATCAATAAAA  131321


>FN667788.1 Campylobacter phage CP220, complete genome
Length=177534

 Score = 39.2 bits (42),  Expect = 8.7
 Identities = 24/26 (92%), Gaps = 0/26 (0%)
 Strand=Plus/Plus

Query  497     GCTAAGTTTGAAACTTTaaaaaaaCT  522
               |||||||||||||| |||||||| ||
Sbjct  134758  GCTAAGTTTGAAACATTAAAAAATCT  134783


>HG531805.1 Clostridium phage CDMH1 complete genome
Length=54279

 Score = 39.2 bits (42),  Expect = 8.7
 Identities = 30/35 (86%), Gaps = 2/35 (6%)
 Strand=Plus/Plus

Query  3422   TTGAAATTAAATATAGAAAAATAAATAAGATATAT  3456
              || |||||||||||||||||||   ||||||| ||
Sbjct  19810  TTTAAATTAAATATAGAAAAAT--CTAAGATAGAT  19842


>HF920633.1 Invertebrate iridovirus 22 complete genome
Length=197693

 Score = 39.2 bits (42),  Expect = 8.7
 Identities = 44/58 (76%), Gaps = 1/58 (2%)
 Strand=Plus/Plus

Query  3798   ACTTTAAAAATGAGCATGGTAGAACAGAGTTTGCTTACAAATCATGAAATAAGTTCAA  3855
              ||||||||||||   ||| || || | | | |  ||| |||| || ||||||||||||
Sbjct  67774  ACTTTAAAAATGTTAATGATAAAA-ATATTATTATTAAAAATAATAAAATAAGTTCAA  67830


Lambda      K        H
   0.634    0.408    0.912 

Gapped
Lambda      K        H
   0.625    0.410    0.780 

Effective search space used: 5308149348462


Query= scaffold_m29_p_2:3315256-3327112(+)

Length=11856
                                                                      Score        E
Sequences producing significant alignments:                          (Bits)     Value

NC_039228.1 Koala retrovirus gag protein (gag), pol protein (pol)...  216        5e-53
AF151794.2 Koala retrovirus gag protein (gag), pol protein (pol),...  216        5e-53
NC_007815.2 PreXMRV-1 provirus, complete genome                       211        2e-51
FR871849.1 PreXMRV-1 complete proviral genome                         211        2e-51
NC_007815.2 PreXMRV-1 provirus, complete genome                       211        2e-51
FR871849.1 PreXMRV-1 complete proviral genome                         211        2e-51
NC_001702.1 Murine type C retrovirus, complete genome                 207        3e-50
X94150.1 Retroviridae complete genome (murine type C retrovirus)      207        3e-50
NC_001702.1 Murine type C retrovirus, complete genome                 207        3e-50
X94150.1 Retroviridae complete genome (murine type C retrovirus)      207        3e-50
NC_001885.3 Gibbon ape leukemia virus gag, pol, and env genes, co...  206        3e-50
M26927.1 Gibbon ape leukemia virus gag, pol, and env genes, compl...  206        3e-50
NC_009424.5 Woolly monkey sarcoma virus                               194        2e-46
V01201.1 Simian sarcoma virus proviral sequence with genes coding...  194        2e-46
NC_009889.1 RD114 retrovirus, complete genome                         192        6e-46
EU030001.1 RD114 retrovirus isolate SC3C, complete genome             192        6e-46
NC_029853.1 Mus musculus mobilized endogenous polytropic provirus...  186        8e-44
FJ544577.2 Mus musculus mobilized endogenous polytropic provirus ...  186        8e-44
NC_001940.1 Feline leukemia virus, complete genome                    175        2e-40
AF052723.1 Feline leukemia virus strain Rickard subgroup A, compl...  175        2e-40
NC_001362.1 Friend murine leukemia virus FB29 complete genome         172        5e-40
Z11128.1 Friend murine leukemia virus FB29 complete genome            172        5e-40
NC_001362.1 Friend murine leukemia virus FB29 complete genome         172        5e-40
Z11128.1 Friend murine leukemia virus FB29 complete genome            172        5e-40
NC_022517.1 Baboon endogenous virus strain M7 proviral DNA, compl...  169        6e-39
D10032.1 Baboon endogenous virus strain M7 proviral DNA, complete...  169        6e-39
NC_022517.1 Baboon endogenous virus strain M7 proviral DNA, compl...  169        6e-39
D10032.1 Baboon endogenous virus strain M7 proviral DNA, complete...  169        6e-39
NC_001819.1 Rauscher murine leukemia virus, complete genome           168        2e-38
NC_001501.1 Moloney murine leukemia virus, complete genome            160        3e-36
AF033811.1 Moloney murine leukemia virus, complete genome             160        3e-36
NC_001501.1 Moloney murine leukemia virus, complete genome            160        3e-36
AF033811.1 Moloney murine leukemia virus, complete genome             160        3e-36
NC_001500.1 Spleen focus-forming virus, complete genome               110        5e-21
K00021.1 Friend spleen focus-forming virus (proviral), complete g...  110        5e-21
NC_006934.1 Reticuloendotheliosis virus strain HA9901 from China,...  97.8       3e-17
AY842951.1 Reticuloendotheliosis virus strain HA9901 from China, ...  97.8       3e-17
NC_038923.1 Hardy-Zuckermann 4 feline sarcoma virus (H24-FeSV) ki...  94.2       4e-16
X03711.1 Hardy-Zuckermann 4 feline sarcoma virus (H24-FeSV) kit o...  94.2       4e-16
NC_038923.1 Hardy-Zuckermann 4 feline sarcoma virus (H24-FeSV) ki...  94.2       4e-16
X03711.1 Hardy-Zuckermann 4 feline sarcoma virus (H24-FeSV) kit o...  94.2       4e-16
NC_043382.1 Snyder-Theilen feline sarcoma virus genomic sequence      85.1       2e-13
M22820.1 Snyder-Theilen feline sarcoma virus genomic sequence, se...  85.1       2e-13
NC_001502.1 Moloney murine sarcoma virus, complete genome             73.4       4e-10
AF033813.1 Moloney murine sarcoma virus, complete genome              73.4       4e-10
NC_003059.1 Porcine endogenous retrovirus E, complete genome          70.7       5e-09
AF356697.1 Porcine endogenous retrovirus class E clone P14.1, com...  70.7       5e-09
NC_003059.1 Porcine endogenous retrovirus E, complete genome          70.7       5e-09
AF356697.1 Porcine endogenous retrovirus class E clone P14.1, com...  70.7       5e-09
NC_001499.1 Abelson murine leukemia virus, complete genome            55.4       1e-04
AF033812.1 Abelson murine leukemia virus, complete genome             55.4       1e-04
NC_007654.1 Atlantic salmon swim bladder sarcoma virus, complete ...  53.6       4e-04
DQ174103.1 Atlantic salmon swim bladder sarcoma virus from USA, c...  53.6       4e-04
NC_014474.1 Simian retrovirus 4 strain SRV4/TEX/2009/V1, complete...  42.8       0.64 
FJ971077.1 Simian retrovirus 4 strain SRV4/TEX/2009/V1, complete ...  42.8       0.64 
NC_028094.1 Chrysochromulina ericina virus isolate CeV-01B, compl...  41.9       2.2  
KT820662.1 Chrysochromulina ericina virus isolate CeV-01B, comple...  41.9       2.2  
NC_043426.1 Kirsten murine sarcoma virus (KiMSV) p15 env coding r...  41.0       2.2  
NC_038858.1 FBR murine osteosarcoma, complete proviral sequence i...  41.0       2.2  
X00984.1 Kirsten murine sarcoma virus (KiMSV) p15 env coding regi...  41.0       2.2  
K02712.2 FBR murine osteosarcoma, complete proviral sequence inte...  41.0       2.2  
NC_037666.1 Pandoravirus neocaledonia, complete genome                41.0       2.2  
NC_028857.1 Citrobacter phage Merlin, complete genome                 41.0       2.2  
NC_010154.1 Acidianus filamentous virus 8, complete genome            41.0       2.2  
MG011690.1 Pandoravirus neocaledonia, complete genome                 41.0       2.2  
KT001915.1 Citrobacter phage Merlin, complete genome                  41.0       2.2  
AM087123.2 Acidianus filamentous virus 8, partial viral genome        41.0       2.2  
NC_009888.1 Tanapox virus, complete genome                            40.1       7.8  
NC_001414.1 Bovine leukemia virus, complete genome                    40.1       7.8  
NC_001488.1 Human T-lymphotropic virus 2, complete proviral genome    40.1       7.8  
NC_002642.1 Yaba-like disease virus, complete genome                  40.1       7.8  
DQ235151.1 Turkish sheep encephalitis virus polyprotein gene, com...  40.1       7.8  
AF033818.1 Bovine leukemia virus complete genome                      40.1       7.8  
M10060.1 Human T-lymphotropic virus 2, complete proviral genome       40.1       7.8  
AJ293568.1 Yaba-like disease virus (YLDV), complete genome            40.1       7.8  
NC_008724.1 Acanthocystis turfacea Chlorella virus 1, complete ge...  40.1       7.8  
NC_002642.1 Yaba-like disease virus, complete genome                  40.1       7.8  
EF101928.1 Acanthocystis turfacea Chlorella virus 1, complete genome  40.1       7.8  
AJ293568.1 Yaba-like disease virus (YLDV), complete genome            40.1       7.8  
NC_030200.1 Macaca nemestrina herpesvirus 7, complete genome          39.2       7.8  
JX565563.1 Myxoma virus isolate BRK 12-2-93, complete genome          39.2       7.8  
KU351741.1 Macaca nemestrina herpesvirus 7                            39.2       7.8  
NC_048861.1 Proteus phage Privateer, complete genome                  39.2       7.8  
NC_048728.1 Streptomyces phage Comrade, complete genome               39.2       7.8  
NC_030200.1 Macaca nemestrina herpesvirus 7, complete genome          39.2       7.8  
NC_025453.1 Enterococcus phage EFC-1, complete genome                 39.2       7.8  
MT028297.1 Proteus phage Privateer, complete genome                   39.2       7.8  
MH651172.1 Streptomyces phage Comrade, complete genome                39.2       7.8  
KU351741.1 Macaca nemestrina herpesvirus 7                            39.2       7.8  
KJ608188.1 Enterococcus phage EFC-1, complete genome                  39.2       7.8  


>NC_039228.1 Koala retrovirus gag protein (gag), pol protein (pol), 
and envelope protein (env) genes, complete cds
Length=8431

 Score = 216 bits (239),  Expect = 5e-53
 Identities = 401/578 (69%), Gaps = 18/578 (3%)
 Strand=Plus/Plus

Query  2067  CAGTACTGGCCTTTTTCT--AGCAGTGATCTGTACAACTGGAAGGCTCAAAACCCTCCTT  2124
             || || |||||||| ||   |||||  |||| || || |||||  || |  | ||| |||
Sbjct  1600  CAATATTGGCCTTTCTCCTCAGCAG--ATCTCTATAATTGGAAATCTAATCATCCTTCTT  1657

Query  2125  TTTCTGAGGACCCGAAAGGCCTAACTGACCTGTTCGAGTCTGTCATGCACACACACAGTC  2184
             |||| ||| | || | ||| || || |  ||  | |||||  |||||    | |||   |
Sbjct  1658  TTTCCGAGAATCCTACAGGACTTACGGGACTCCTTGAGTCCCTCATGTTTTCCCACCAGC  1717

Query  2185  CCACTTGGGATGATTGCCAGCAGCTTCTT-AAGACCTTATTCACCACCGAGGAGCGCGAG  2243
             | |||||||| |||||||||||||| ||  ||| |||  || |||||||||||  | || 
Sbjct  1718  CTACTTGGGACGATTGCCAGCAGCTCCTGCAAGTCCTCTTT-ACCACCGAGGAAAGAGAA  1776

Query  2244  CGAATCCTCACCGAGGCCAGAAAAAATGTCCCCGGCGACAACGGAAGACCGACG-ACCTT  2302
              | || ||    |||||  | ||||| ||||  || |  |||||    || ||  | || 
Sbjct  1777  AGGATTCTTTTGGAGGCTCGCAAAAACGTCCTTGGAGTTAACGGGGCCCCTACACAACTC  1836

Query  2303  GCCGAACCTGATAGACGAGCGCTTTCCCCTGAATAGACCGGATTGGGACTTTGGGAAC--  2360
             |  |||||| ||  | |||  ||| ||||| ||| ||||  | |||||   |   |||  
Sbjct  1837  GA-GAACCTCATTAATGAGGCCTTCCCCCTTAATCGACCTCAGTGGGA---TCACAACAC  1892

Query  2361  -GCAGAAGGTAGGGAGCGTCTCCGAGTCTACCGCCAGACTCTTATGGCAGGTCTCCGAGC  2419
              || |||||||||||||||||||  |||||||||| ||||||  |||| ||||||  || 
Sbjct  1893  GGCTGAAGGTAGGGAGCGTCTCCTGGTCTACCGCCGGACTCTAGTGGCGGGTCTCAAAGG  1952

Query  2420  GGCGGCACGCCGCCCCACCAATTTGGCCAAGGTAAAAGCTATAATGCAAGGGGATAATGA  2479
             ||| ||| | ||||||||||||||||||||||||| ||   |  |||| ||    |  ||
Sbjct  1953  GGCAGCAAGGCGCCCCACCAATTTGGCCAAGGTAAGAGAAGTCTTGCAGGGACCAACAGA  2012

Query  2480  AAGCCCGGCCGTGTTTTTAGAACGCCTCTATGATGCTTACAGACAGTACACCCCGTTGGA  2539
             |  |||| |||| ||| ||||||| ||    || ||||| ||    || ||||| || ||
Sbjct  2013  ACCCCCGTCCGTTTTTCTAGAACGTCTAATGGAGGCTTATAGGAGATATACCCCATTTGA  2072

Query  2540  CCCCCTGGCAGAGGAAAACCAGTCGGCTGTAATTATGTCCTTTATAAACCAGGCTGCCCC  2599
              |||    | |||| | |  || |||| ||    |||||||||||    ||| |||||||
Sbjct  2073  TCCCTCTTCTGAGGGACAAAAGGCGGCGGTGGCCATGTCCTTTATCGGGCAGTCTGCCCC  2132

Query  2600  AGATATTAGGAAGAAATTGTACAAA--CAGGAGGGACT  2635
              |||||||  |||||||  ||||||  | ||| |||||
Sbjct  2133  GGATATTAAAAAGAAAT--TACAAAGGCTGGAAGGACT  2168


 Score = 178 bits (197),  Expect = 1e-41
 Identities = 320/463 (69%), Gaps = 11/463 (2%)
 Strand=Plus/Plus

Query  4137  TTGGGAAGTGGATTTTACTGAGGTAAAGCCTGGGAGGTATGGGTATAAGTACTTGCTAGT  4196
             ||||||||| || || || ||||| ||||||||  |||||||  |||  || ||||||||
Sbjct  5163  TTGGGAAGTAGACTTCACAGAGGTTAAGCCTGGCCGGTATGGTAATAGATATTTGCTAGT  5222

Query  4197  AATGGTTGACACATTTTCGGGCTGGGTGGAAGCCTTCCCCACGAAACGGGAGACTGCCCA  4256
               |  | || |||||||| || ||||| ||||| ||||| || |||   ||||| |||| 
Sbjct  5223  GTTTATCGATACATTTTCTGGGTGGGTAGAAGCTTTCCCTACAAAAACAGAGACAGCCCT  5282

Query  4257  AGTGGT-TGCTAAGGCATTACTAGAAGAAATTATTCCCAGATATGGGGTTCCTGAGGTTT  4315
                 || ||| |||    |||| || |||||  | ||  | |  ||| | ||| ||||  
Sbjct  5283  GACCGTCTGC-AAGAAGATACTTGAGGAAATCCTACCTCGTTTCGGGATCCCTAAGGTAC  5341

Query  4316  TAGGCTCCGATAACGGCCCAGCTTTCATCAGTAACGTCCTACAAGGACTAGCCCGAGCGA  4375
             | || ||||| || ||||| || ||| |   | | ||    || ||  | |||       
Sbjct  5342  TCGGGTCCGACAATGGCCCTGCCTTCGTTGCTCAGGTAAGCCAGGGGTTGGCCACTCAAC  5401

Query  4376  TAGGGATCAATTGGAAGTTACATTGTGAATATAATCCCCAGAGCTCAGGGCAGGTAGAGA  4435
             | |||||  ||||||| |||||||||| |||||  |||||||||||||| |||||||| |
Sbjct  5402  TGGGGATTGATTGGAAATTACATTGTGCATATAGACCCCAGAGCTCAGGTCAGGTAGAAA  5461

Query  4436  GAATGAATCGGACTCTAAAGGAGACCTTGTTCAAACTAGCCATCGAGACTGGCGG---GG  4492
             | |||||| ||||  | || |||||||||   ||| | ||| | ||||| || ||    |
Sbjct  5462  GGATGAATAGGACAATTAAAGAGACCTTGACAAAATTGGCCTTAGAGACCGGTGGAAAAG  5521

Query  4493  ACTGGGTGACCCTCTTACCCTATGCCATCTTCCGGGTCCGGAACTCACCATATGTACA--  4550
             |||||||||||||| | || |  ||  |  |  ||| ||||||  | ||   ||  ||  
Sbjct  5522  ACTGGGTGACCCTCCTCCCTTTGGCGCTACTTAGGGCCCGGAATACCCC---TGGCCAGT  5578

Query  4551  -TGGTTTGACACCTTTCGAAATTCTGTATGGGGCACCACCCCC  4592
              |||  |||| ||||  || |||||  ||||||  || |||||
Sbjct  5579  TTGGCCTGACTCCTTATGAGATTCTTCATGGGGGGCCGCCCCC  5621


 Score = 141 bits (156),  Expect = 9e-31
 Identities = 229/327 (70%), Gaps = 2/327 (1%)
 Strand=Plus/Plus

Query  3660  GGAATACTGAAACCTTGCCATTCTGCCTGGAACACCCCACTTCTCCCCGTTAAGAAACCG  3719
             || || |||  ||||||||| ||  |||||||||||||  |  | || || || ||||| 
Sbjct  3130  GGGATTCTGGTACCTTGCCAGTCGCCCTGGAACACCCCTTTGTTACCTGTAAAAAAACCT  3189

Query  3720  GGGGGAAAAGATTATAGGCCAGTCCAGGACTTGAGGGAAGTAAATAAGAGGGTTGAAGAC  3779
             ||    || || ||| |||||||||| || |||||||| || || || || ||  | |||
Sbjct  3190  GGAACCAATGACTATCGGCCAGTCCAAGATTTGAGGGAGGTCAACAAAAGAGTACAGGAC  3249

Query  3780  ATCCATCCCACGGTCCCCAACCCTTATACCTTACTAAGTCACTTGCCCCCTTCACATGTC  3839
             || |||||||| ||||| ||||| |||| | |||| |||  | | || ||    ||   |
Sbjct  3250  ATTCATCCCACAGTCCCGAACCCCTATAACCTACTCAGTTCCCTCCCGCCCAGCCACACC  3309

Query  3840  TGGTATACTACCTTAGACCTAAAGGATGCGTTTTTTAGCATAGCCCTGGCACCCAGCAGC  3899
             |||||| |    |||||||| || ||||| || ||| || |    ||    |||| ||||
Sbjct  3310  TGGTATTCAGTTTTAGACCTCAAAGATGCTTTCTTTTGCCTCAAGCTACACCCCAACAGC  3369

Query  3900  CAACACATT-TTTGCCTTCGAATGGAATGATGGCAATACGGGAACCCCCGGGCAGCTGAC  3958
             || | |||| || || || |||||||  |||    | |  || |   | || ||||| ||
Sbjct  3370  CAGC-CATTGTTCGCGTTTGAATGGAGAGATCCAGAAAAAGGCAATACTGGCCAGCTAAC  3428

Query  3959  CTGGACTAGACTACCGCAAGGCTACAA  3985
             ||||||| | ||||||||||| | |||
Sbjct  3429  CTGGACTCGGCTACCGCAAGGATTCAA  3455


 Score = 96.0 bits (105),  Expect = 1e-16
 Identities = 138/195 (71%), Gaps = 0/195 (0%)
 Strand=Plus/Plus

Query  6427  CTCGATTAGTCATTTAGAGAAGTCGCTCACCTCTCTATCCGAGGTAGTACTCCAGAATAG  6486
             ||| || ||| |  ||||| | ||  | ||||| || || || ||||| |||||||||||
Sbjct  7453  CTCCATAAGTAAACTAGAGGATTCCTTAACCTCCCTGTCTGAAGTAGTGCTCCAGAATAG  7512

Query  6487  AAGAGGACTTGATTTGTTGTTCCTCCAACAAGGGGGACTGTGTGCCGCGCTGGGGGAGGA  6546
              ||||| |||||| || | ||  |  |  ||||||| || ||||| || ||    |||||
Sbjct  7513  GAGAGGCCTTGATCTGCTATTTTTGAAGGAAGGGGGCCTTTGTGCAGCCCTAAAAGAGGA  7572

Query  6547  ATGTTGTTTTTATGCTGACCATACTGGTGTGGTAAAAGAATCCATGGCAAAGGTGAGAGA  6606
             ||| ||||| |||| ||||||  | || | |||   ||| ||||||   |   | |  ||
Sbjct  7573  ATGCTGTTTCTATGTTGACCACTCAGGCGCGGTGCGAGACTCCATGAGGAGACTCAAGGA  7632

Query  6607  AGGGTTAGCTAAGAG  6621
             | |||||| ||||||
Sbjct  7633  AAGGTTAGATAAGAG  7647


 Score = 73.4 bits (80),  Expect = 4e-10
 Identities = 208/317 (66%), Gaps = 6/317 (2%)
 Strand=Plus/Plus

Query  3019  GTGACTAGGGGAGACGGGACTCGGATCCCCTCCCCGAGTCTTGGGTAACTGCGTATGTGG  3078
             ||||||||||||| ||||  ||||| |||||||||||| |  |||||||      |||||
Sbjct  2519  GTGACTAGGGGAGTCGGGGTTCGGACCCCCTCCCCGAGCCCAGGGTAACGTTAACTGTGG  2578

Query  3079  AGGGGAAGCCAGTAGGATTCCTGGTAGACACAGGAGCCCAGTACTCAGTTTTGAATAAGC  3138
             ||||||  ||    |  ||  |||| || || || ||| |  | ||||| ||||  ||||
Sbjct  2579  AGGGGATCCCCACTGAGTTTTTGGTTGATACCGGGGCCGAACATTCAGTATTGACCAAGC  2638

Query  3139  CCA---CAGAGCCCTTATCTCAGAAAACCAGTTTGGTGCAAGGGGCAACTGGGTCCAAGG  3195
             | |    | ||     ||| || |    |||  | |||   ||||| || ||   ||| |
Sbjct  2639  CTATGGGAAAGATGGGATC-CAAACGGACAG--TCGTGGCTGGGGCGACGGGCAGCAAAG  2695

Query  3196  CTTATCGGTGGACTAGTAGGCGCCAAGTAGACTTAGGCCGCCACCAAGTGACCCACTCCT  3255
              ||| |  ||||| |  | | | |   |  |  | || |   | |||||||||||||| |
Sbjct  2696  TTTACCCTTGGACCACCAAGAGACTTTTGAAAATTGGACAAAAGCAAGTGACCCACTCAT  2755

Query  3256  TCCTAGTTATCCCTGAATGCCCTGCCCCCTTACTGGGGCGCGATCTCCTGACTAAGATCA  3315
             || | || || || ||||||||||| ||| |  | ||  | || ||||| || ||| | |
Sbjct  2756  TCTTGGTCATACCCGAATGCCCTGCTCCCCTGTTAGGCAGGGACCTCCTCACCAAGCTAA  2815

Query  3316  GGGCTCAGATCCATTTT  3332
               ||||| ||||| |||
Sbjct  2816  AAGCTCAAATCCAGTTT  2832


 Score = 49.1 bits (53),  Expect = 0.015
 Identities = 71/98 (72%), Gaps = 2/98 (2%)
 Strand=Plus/Plus

Query  6132  CTGGCCTCACCCCGTGCTTATCTACCTCGGTCTTTAATGCCGCCAATGAATTCTGTGTCC  6191
             ||||||||||||| ||| | ||||| || ||||| ||     | || || |||||| |||
Sbjct  7149  CTGGCCTCACCCCCTGCCTCTCTACATCAGTCTTCAACCAGTCTAACGATTTCTGTATCC  7208

Query  6192  TAGTAACAG-TGCTGCCCCGCATCCTCTATCACCCTGA  6228
              ||   ||| |  | || ||||||  ||||||||| ||
Sbjct  7209  -AGATCCAGCTTGTCCCTCGCATCTACTATCACCCAGA  7245


 Score = 47.3 bits (51),  Expect = 0.053
 Identities = 60/83 (72%), Gaps = 0/83 (0%)
 Strand=Plus/Plus

Query  4804  TGGAAAGGTCCTTATGTGGTTATTCTGGTTACCCCCACTGCCTTAAAGGTTGACGGCATT  4863
             |||||||| || ||  ||||  | |||   ||||| || ||  | ||||||||||| |||
Sbjct  5833  TGGAAAGGCCCATACCTGGTGCTACTGACCACCCCGACCGCGGTGAAGGTTGACGGTATT  5892

Query  4864  GGGCCTTGGGTCCATCACTCTCA  4886
             |   | |||||||||   |||||
Sbjct  5893  GCTGCCTGGGTCCATGCTTCTCA  5915


 Score = 41.0 bits (44),  Expect = 2.2
 Identities = 22/22 (100%), Gaps = 0/22 (0%)
 Strand=Plus/Plus

Query  767  CATTTGGGGGCTCGTCCGGGAT  788
            ||||||||||||||||||||||
Sbjct  503  CATTTGGGGGCTCGTCCGGGAT  524


>AF151794.2 Koala retrovirus gag protein (gag), pol protein (pol), 
and envelope protein (env) genes, complete cds
Length=8431

 Score = 216 bits (239),  Expect = 5e-53
 Identities = 401/578 (69%), Gaps = 18/578 (3%)
 Strand=Plus/Plus

Query  2067  CAGTACTGGCCTTTTTCT--AGCAGTGATCTGTACAACTGGAAGGCTCAAAACCCTCCTT  2124
             || || |||||||| ||   |||||  |||| || || |||||  || |  | ||| |||
Sbjct  1600  CAATATTGGCCTTTCTCCTCAGCAG--ATCTCTATAATTGGAAATCTAATCATCCTTCTT  1657

Query  2125  TTTCTGAGGACCCGAAAGGCCTAACTGACCTGTTCGAGTCTGTCATGCACACACACAGTC  2184
             |||| ||| | || | ||| || || |  ||  | |||||  |||||    | |||   |
Sbjct  1658  TTTCCGAGAATCCTACAGGACTTACGGGACTCCTTGAGTCCCTCATGTTTTCCCACCAGC  1717

Query  2185  CCACTTGGGATGATTGCCAGCAGCTTCTT-AAGACCTTATTCACCACCGAGGAGCGCGAG  2243
             | |||||||| |||||||||||||| ||  ||| |||  || |||||||||||  | || 
Sbjct  1718  CTACTTGGGACGATTGCCAGCAGCTCCTGCAAGTCCTCTTT-ACCACCGAGGAAAGAGAA  1776

Query  2244  CGAATCCTCACCGAGGCCAGAAAAAATGTCCCCGGCGACAACGGAAGACCGACG-ACCTT  2302
              | || ||    |||||  | ||||| ||||  || |  |||||    || ||  | || 
Sbjct  1777  AGGATTCTTTTGGAGGCTCGCAAAAACGTCCTTGGAGTTAACGGGGCCCCTACACAACTC  1836

Query  2303  GCCGAACCTGATAGACGAGCGCTTTCCCCTGAATAGACCGGATTGGGACTTTGGGAAC--  2360
             |  |||||| ||  | |||  ||| ||||| ||| ||||  | |||||   |   |||  
Sbjct  1837  GA-GAACCTCATTAATGAGGCCTTCCCCCTTAATCGACCTCAGTGGGA---TCACAACAC  1892

Query  2361  -GCAGAAGGTAGGGAGCGTCTCCGAGTCTACCGCCAGACTCTTATGGCAGGTCTCCGAGC  2419
              || |||||||||||||||||||  |||||||||| ||||||  |||| ||||||  || 
Sbjct  1893  GGCTGAAGGTAGGGAGCGTCTCCTGGTCTACCGCCGGACTCTAGTGGCGGGTCTCAAAGG  1952

Query  2420  GGCGGCACGCCGCCCCACCAATTTGGCCAAGGTAAAAGCTATAATGCAAGGGGATAATGA  2479
             ||| ||| | ||||||||||||||||||||||||| ||   |  |||| ||    |  ||
Sbjct  1953  GGCAGCAAGGCGCCCCACCAATTTGGCCAAGGTAAGAGAAGTCTTGCAGGGACCAACAGA  2012

Query  2480  AAGCCCGGCCGTGTTTTTAGAACGCCTCTATGATGCTTACAGACAGTACACCCCGTTGGA  2539
             |  |||| |||| ||| ||||||| ||    || ||||| ||    || ||||| || ||
Sbjct  2013  ACCCCCGTCCGTTTTTCTAGAACGTCTAATGGAGGCTTATAGGAGATATACCCCATTTGA  2072

Query  2540  CCCCCTGGCAGAGGAAAACCAGTCGGCTGTAATTATGTCCTTTATAAACCAGGCTGCCCC  2599
              |||    | |||| | |  || |||| ||    |||||||||||    ||| |||||||
Sbjct  2073  TCCCTCTTCTGAGGGACAAAAGGCGGCGGTGGCCATGTCCTTTATCGGGCAGTCTGCCCC  2132

Query  2600  AGATATTAGGAAGAAATTGTACAAA--CAGGAGGGACT  2635
              |||||||  |||||||  ||||||  | ||| |||||
Sbjct  2133  GGATATTAAAAAGAAAT--TACAAAGGCTGGAAGGACT  2168


 Score = 178 bits (197),  Expect = 1e-41
 Identities = 320/463 (69%), Gaps = 11/463 (2%)
 Strand=Plus/Plus

Query  4137  TTGGGAAGTGGATTTTACTGAGGTAAAGCCTGGGAGGTATGGGTATAAGTACTTGCTAGT  4196
             ||||||||| || || || ||||| ||||||||  |||||||  |||  || ||||||||
Sbjct  5163  TTGGGAAGTAGACTTCACAGAGGTTAAGCCTGGCCGGTATGGTAATAGATATTTGCTAGT  5222

Query  4197  AATGGTTGACACATTTTCGGGCTGGGTGGAAGCCTTCCCCACGAAACGGGAGACTGCCCA  4256
               |  | || |||||||| || ||||| ||||| ||||| || |||   ||||| |||| 
Sbjct  5223  GTTTATCGATACATTTTCTGGGTGGGTAGAAGCTTTCCCTACAAAAACAGAGACAGCCCT  5282

Query  4257  AGTGGT-TGCTAAGGCATTACTAGAAGAAATTATTCCCAGATATGGGGTTCCTGAGGTTT  4315
                 || ||| |||    |||| || |||||  | ||  | |  ||| | ||| ||||  
Sbjct  5283  GACCGTCTGC-AAGAAGATACTTGAGGAAATCCTACCTCGTTTCGGGATCCCTAAGGTAC  5341

Query  4316  TAGGCTCCGATAACGGCCCAGCTTTCATCAGTAACGTCCTACAAGGACTAGCCCGAGCGA  4375
             | || ||||| || ||||| || ||| |   | | ||    || ||  | |||       
Sbjct  5342  TCGGGTCCGACAATGGCCCTGCCTTCGTTGCTCAGGTAAGCCAGGGGTTGGCCACTCAAC  5401

Query  4376  TAGGGATCAATTGGAAGTTACATTGTGAATATAATCCCCAGAGCTCAGGGCAGGTAGAGA  4435
             | |||||  ||||||| |||||||||| |||||  |||||||||||||| |||||||| |
Sbjct  5402  TGGGGATTGATTGGAAATTACATTGTGCATATAGACCCCAGAGCTCAGGTCAGGTAGAAA  5461

Query  4436  GAATGAATCGGACTCTAAAGGAGACCTTGTTCAAACTAGCCATCGAGACTGGCGG---GG  4492
             | |||||| ||||  | || |||||||||   ||| | ||| | ||||| || ||    |
Sbjct  5462  GGATGAATAGGACAATTAAAGAGACCTTGACAAAATTGGCCTTAGAGACCGGTGGAAAAG  5521

Query  4493  ACTGGGTGACCCTCTTACCCTATGCCATCTTCCGGGTCCGGAACTCACCATATGTACA--  4550
             |||||||||||||| | || |  ||  |  |  ||| ||||||  | ||   ||  ||  
Sbjct  5522  ACTGGGTGACCCTCCTCCCTTTGGCGCTACTTAGGGCCCGGAATACCCC---TGGCCAGT  5578

Query  4551  -TGGTTTGACACCTTTCGAAATTCTGTATGGGGCACCACCCCC  4592
              |||  |||| ||||  || |||||  ||||||  || |||||
Sbjct  5579  TTGGCCTGACTCCTTATGAGATTCTTCATGGGGGGCCGCCCCC  5621


 Score = 141 bits (156),  Expect = 9e-31
 Identities = 229/327 (70%), Gaps = 2/327 (1%)
 Strand=Plus/Plus

Query  3660  GGAATACTGAAACCTTGCCATTCTGCCTGGAACACCCCACTTCTCCCCGTTAAGAAACCG  3719
             || || |||  ||||||||| ||  |||||||||||||  |  | || || || ||||| 
Sbjct  3130  GGGATTCTGGTACCTTGCCAGTCGCCCTGGAACACCCCTTTGTTACCTGTAAAAAAACCT  3189

Query  3720  GGGGGAAAAGATTATAGGCCAGTCCAGGACTTGAGGGAAGTAAATAAGAGGGTTGAAGAC  3779
             ||    || || ||| |||||||||| || |||||||| || || || || ||  | |||
Sbjct  3190  GGAACCAATGACTATCGGCCAGTCCAAGATTTGAGGGAGGTCAACAAAAGAGTACAGGAC  3249

Query  3780  ATCCATCCCACGGTCCCCAACCCTTATACCTTACTAAGTCACTTGCCCCCTTCACATGTC  3839
             || |||||||| ||||| ||||| |||| | |||| |||  | | || ||    ||   |
Sbjct  3250  ATTCATCCCACAGTCCCGAACCCCTATAACCTACTCAGTTCCCTCCCGCCCAGCCACACC  3309

Query  3840  TGGTATACTACCTTAGACCTAAAGGATGCGTTTTTTAGCATAGCCCTGGCACCCAGCAGC  3899
             |||||| |    |||||||| || ||||| || ||| || |    ||    |||| ||||
Sbjct  3310  TGGTATTCAGTTTTAGACCTCAAAGATGCTTTCTTTTGCCTCAAGCTACACCCCAACAGC  3369

Query  3900  CAACACATT-TTTGCCTTCGAATGGAATGATGGCAATACGGGAACCCCCGGGCAGCTGAC  3958
             || | |||| || || || |||||||  |||    | |  || |   | || ||||| ||
Sbjct  3370  CAGC-CATTGTTCGCGTTTGAATGGAGAGATCCAGAAAAAGGCAATACTGGCCAGCTAAC  3428

Query  3959  CTGGACTAGACTACCGCAAGGCTACAA  3985
             ||||||| | ||||||||||| | |||
Sbjct  3429  CTGGACTCGGCTACCGCAAGGATTCAA  3455


 Score = 96.0 bits (105),  Expect = 1e-16
 Identities = 138/195 (71%), Gaps = 0/195 (0%)
 Strand=Plus/Plus

Query  6427  CTCGATTAGTCATTTAGAGAAGTCGCTCACCTCTCTATCCGAGGTAGTACTCCAGAATAG  6486
             ||| || ||| |  ||||| | ||  | ||||| || || || ||||| |||||||||||
Sbjct  7453  CTCCATAAGTAAACTAGAGGATTCCTTAACCTCCCTGTCTGAAGTAGTGCTCCAGAATAG  7512

Query  6487  AAGAGGACTTGATTTGTTGTTCCTCCAACAAGGGGGACTGTGTGCCGCGCTGGGGGAGGA  6546
              ||||| |||||| || | ||  |  |  ||||||| || ||||| || ||    |||||
Sbjct  7513  GAGAGGCCTTGATCTGCTATTTTTGAAGGAAGGGGGCCTTTGTGCAGCCCTAAAAGAGGA  7572

Query  6547  ATGTTGTTTTTATGCTGACCATACTGGTGTGGTAAAAGAATCCATGGCAAAGGTGAGAGA  6606
             ||| ||||| |||| ||||||  | || | |||   ||| ||||||   |   | |  ||
Sbjct  7573  ATGCTGTTTCTATGTTGACCACTCAGGCGCGGTGCGAGACTCCATGAGGAGACTCAAGGA  7632

Query  6607  AGGGTTAGCTAAGAG  6621
             | |||||| ||||||
Sbjct  7633  AAGGTTAGATAAGAG  7647


 Score = 73.4 bits (80),  Expect = 4e-10
 Identities = 208/317 (66%), Gaps = 6/317 (2%)
 Strand=Plus/Plus

Query  3019  GTGACTAGGGGAGACGGGACTCGGATCCCCTCCCCGAGTCTTGGGTAACTGCGTATGTGG  3078
             ||||||||||||| ||||  ||||| |||||||||||| |  |||||||      |||||
Sbjct  2519  GTGACTAGGGGAGTCGGGGTTCGGACCCCCTCCCCGAGCCCAGGGTAACGTTAACTGTGG  2578

Query  3079  AGGGGAAGCCAGTAGGATTCCTGGTAGACACAGGAGCCCAGTACTCAGTTTTGAATAAGC  3138
             ||||||  ||    |  ||  |||| || || || ||| |  | ||||| ||||  ||||
Sbjct  2579  AGGGGATCCCCACTGAGTTTTTGGTTGATACCGGGGCCGAACATTCAGTATTGACCAAGC  2638

Query  3139  CCA---CAGAGCCCTTATCTCAGAAAACCAGTTTGGTGCAAGGGGCAACTGGGTCCAAGG  3195
             | |    | ||     ||| || |    |||  | |||   ||||| || ||   ||| |
Sbjct  2639  CTATGGGAAAGATGGGATC-CAAACGGACAG--TCGTGGCTGGGGCGACGGGCAGCAAAG  2695

Query  3196  CTTATCGGTGGACTAGTAGGCGCCAAGTAGACTTAGGCCGCCACCAAGTGACCCACTCCT  3255
              ||| |  ||||| |  | | | |   |  |  | || |   | |||||||||||||| |
Sbjct  2696  TTTACCCTTGGACCACCAAGAGACTTTTGAAAATTGGACAAAAGCAAGTGACCCACTCAT  2755

Query  3256  TCCTAGTTATCCCTGAATGCCCTGCCCCCTTACTGGGGCGCGATCTCCTGACTAAGATCA  3315
             || | || || || ||||||||||| ||| |  | ||  | || ||||| || ||| | |
Sbjct  2756  TCTTGGTCATACCCGAATGCCCTGCTCCCCTGTTAGGCAGGGACCTCCTCACCAAGCTAA  2815

Query  3316  GGGCTCAGATCCATTTT  3332
               ||||| ||||| |||
Sbjct  2816  AAGCTCAAATCCAGTTT  2832


 Score = 49.1 bits (53),  Expect = 0.015
 Identities = 71/98 (72%), Gaps = 2/98 (2%)
 Strand=Plus/Plus

Query  6132  CTGGCCTCACCCCGTGCTTATCTACCTCGGTCTTTAATGCCGCCAATGAATTCTGTGTCC  6191
             ||||||||||||| ||| | ||||| || ||||| ||     | || || |||||| |||
Sbjct  7149  CTGGCCTCACCCCCTGCCTCTCTACATCAGTCTTCAACCAGTCTAACGATTTCTGTATCC  7208

Query  6192  TAGTAACAG-TGCTGCCCCGCATCCTCTATCACCCTGA  6228
              ||   ||| |  | || ||||||  ||||||||| ||
Sbjct  7209  -AGATCCAGCTTGTCCCTCGCATCTACTATCACCCAGA  7245


 Score = 47.3 bits (51),  Expect = 0.053
 Identities = 60/83 (72%), Gaps = 0/83 (0%)
 Strand=Plus/Plus

Query  4804  TGGAAAGGTCCTTATGTGGTTATTCTGGTTACCCCCACTGCCTTAAAGGTTGACGGCATT  4863
             |||||||| || ||  ||||  | |||   ||||| || ||  | ||||||||||| |||
Sbjct  5833  TGGAAAGGCCCATACCTGGTGCTACTGACCACCCCGACCGCGGTGAAGGTTGACGGTATT  5892

Query  4864  GGGCCTTGGGTCCATCACTCTCA  4886
             |   | |||||||||   |||||
Sbjct  5893  GCTGCCTGGGTCCATGCTTCTCA  5915


 Score = 41.0 bits (44),  Expect = 2.2
 Identities = 22/22 (100%), Gaps = 0/22 (0%)
 Strand=Plus/Plus

Query  767  CATTTGGGGGCTCGTCCGGGAT  788
            ||||||||||||||||||||||
Sbjct  503  CATTTGGGGGCTCGTCCGGGAT  524


>NC_007815.2 PreXMRV-1 provirus, complete genome
Length=8197

 Score = 211 bits (233),  Expect = 2e-51
 Identities = 327/464 (70%), Gaps = 5/464 (1%)
 Strand=Plus/Plus

Query  4137  TTGGGAAGTGGATTTTACTGAGGTAAAGCCTGGGAGGTATGGGTATAAGTACTTGCTAGT  4196
             ||||||||| ||||| || || |||||||| ||   ||||||||| |||||| | |||||
Sbjct  4972  TTGGGAAGTTGATTTCACGGAAGTAAAGCCAGGACTGTATGGGTACAAGTACCTCCTAGT  5031

Query  4197  AATGGTTGACACATTTTCGGGCTGGGTGGAAGCCTTCCCCACGAAACGGGAGACTGCCCA  4256
               | || ||||| || || |||||||| || || ||||| || || ||||| |||||| |
Sbjct  5032  GTTTGTAGACACCTTCTCTGGCTGGGTAGAGGCATTCCCGACCAAGCGGGAAACTGCCAA  5091

Query  4257  AGTGGTTGCTAAGGCATTACTAGAAGAAATTATTCCCAGATATGGGGTTCCTGAGGTTTT  4316
              || ||  | ||     |  ||||||| ||| |||| |||| |||  | ||  |||| ||
Sbjct  5092  GGTCGTGTCCAAAAAGCTGTTAGAAGACATTTTTCCGAGATTTGGAATGCCGCAGGTATT  5151

Query  4317  AGGCTCCGATAACGGCCCAGCTTTCATCAGTAACGTCCTACAAGGACTAGCCCGAGCGA-  4375
              || || |||||||| || || |||  |    | ||    ||   | | ||| ||   | 
Sbjct  5152  GGGATCTGATAACGGGCCTGCCTTCGCCTCCCAGGTAAGTCAGTCAGTGGCC-GATTTAC  5210

Query  4376  TAGGGATCAATTGGAAGTTACATTGTGAATATAATCCCCAGAGCTCAGGGCAGGTAGAGA  4435
             | |||||| ||||||||||||||||||  ||||  |||||||| ||||| |||||||| |
Sbjct  5211  TGGGGATCGATTGGAAGTTACATTGTGCTTATAGACCCCAGAGTTCAGGACAGGTAGAAA  5270

Query  4436  GAATGAATCGGACTCTAAAGGAGACCTTGTTCAAACTAGCCATCGAGACTGGC---GGGG  4492
             |||||||| | ||  | |||||||| |||  |||| || |  | |   |||||    | |
Sbjct  5271  GAATGAATAGAACAATTAAGGAGACTTTGACCAAATTAACGCTTGCATCTGGCACTAGAG  5330

Query  4493  ACTGGGTGACCCTCTTACCCTATGCCATCTTCCGGGTCCGGAACTCACCATATGTACATG  4552
             |||||||   |||  | ||||  ||| ||| ||| | ||||||  | ||       || |
Sbjct  5331  ACTGGGTACTCCTACTCCCCTTAGCCCTCTACCGAGCCCGGAATACTCCGGGCCCCCACG  5390

Query  4553  GTTTGACACCTTTCGAAATTCTGTATGGGGCACCACCCCCCATT  4596
             |  |||| || |  |||||||||||||||||||| || ||| ||
Sbjct  5391  GACTGACTCCGTATGAAATTCTGTATGGGGCACCCCCGCCCCTT  5434


 Score = 144 bits (159),  Expect = 3e-31
 Identities = 267/392 (68%), Gaps = 0/392 (0%)
 Strand=Plus/Plus

Query  3594  CAGTACCCCATGTCTGCAGAGGCGCGGAAAGGGATTGCCCCGCACATTAACCGTTTACTG  3653
             || |||||||||||   ||| ||  ||   ||||||   || |||||  |  |  |  ||
Sbjct  2783  CAATACCCCATGTCACAAGAAGCCAGGCTGGGGATTAAGCCCCACATACAGAGACTGTTG  2842

Query  3654  GAAGCTGGAATACTGAAACCTTGCCATTCTGCCTGGAACACCCCACTTCTCCCCGTTAAG  3713
             ||    |||||| ||  ||| ||||| | | ||||||| || || || || |||||||||
Sbjct  2843  GACCAGGGAATATTGGTACCCTGCCAGTATCCCTGGAATACACCCCTGCTGCCCGTTAAG  2902

Query  3714  AAACCGGGGGGAAAAGATTATAGGCCAGTCCAGGACTTGAGGGAAGTAAATAAGAGGGTT  3773
             ||||| |||   || ||||| ||||| ||||||||  |||| ||||| || ||| |||| 
Sbjct  2903  AAACCAGGGACTAATGATTACAGGCCTGTCCAGGATCTGAGAGAAGTCAACAAGCGGGTG  2962

Query  3774  GAAGACATCCATCCCACGGTCCCCAACCCTTATACCTTACTAAGTCACTTGCCCCCTTCA  3833
             || || ||||| ||||| |  ||||| ||||||| | |  |||||    | || || || 
Sbjct  2963  GAGGATATCCACCCCACCGGGCCCAATCCTTATAACCTCTTAAGTGGACTCCCTCCGTCC  3022

Query  3834  CATGTCTGGTATACTACCTTAGACCTAAAGGATGCGTTTTTTAGCATAGCCCTGGCACCC  3893
             ||    ||||| |||    | ||  |||||||||| |||||  || |    ||    |||
Sbjct  3023  CACCAGTGGTACACTGTGCTTGATTTAAAGGATGCCTTTTTCTGCCTGAGACTCCACCCC  3082

Query  3894  AGCAGCCAACACATTTTTGCCTTCGAATGGAATGATGGCAATACGGGAACCCCCGGGCAG  3953
             | ||| || |   | || ||||| || ||||  |||    | | ||||| | | || || 
Sbjct  3083  ACCAGTCAGCCTCTCTTCGCCTTTGAGTGGAGAGATCCAGAAATGGGAATCTCTGGACAA  3142

Query  3954  CTGACCTGGACTAGACTACCGCAAGGCTACAA  3985
              |||||||||| ||||| || || || | |||
Sbjct  3143  TTGACCTGGACCAGACTCCCACAGGGTTTCAA  3174


 Score = 142 bits (157),  Expect = 9e-31
 Identities = 246/351 (70%), Gaps = 10/351 (3%)
 Strand=Plus/Plus

Query  6441  TAGAGAAGTCGCTCACCTCTCTATCCGAGGTAGTACTCCAGAATAGAAGAGGACTTGATT  6500
             |||| || || || |||||  ||||||||||||| || || ||  |||||||  | || |
Sbjct  7268  TAGAAAAATCCCTGACCTCGTTATCCGAGGTAGTCCTGCAAAACCGAAGAGGGTTAGACT  7327

Query  6501  TGTTGTTCCTCCAACAAGGGGGACTGTGTGCCGCGCTGGGGGAGGAATGTTGTTTTTATG  6560
             |  | || ||  || ||||||||||||||||||| ||    || ||||| ||||| ||||
Sbjct  7328  TACTATTTCTAAAAGAAGGGGGACTGTGTGCCGCCCTAAAAGAAGAATGCTGTTTCTATG  7387

Query  6561  CTGACCATACTGGTGTGGTAAAAGAATCCATGGCAAAGGTGAGAGAAGGGTT--AGCTAA  6618
             | ||||| ||||| || |||| |||   |||||| ||| | |||||| || |  | || |
Sbjct  7388  CAGACCACACTGGCGTAGTAAGAGATAGCATGGCTAAGCTAAGAGAAAGGCTAAACCTGA  7447

Query  6619  GAGAAAACGGGAAAGGGAAGCTCAGGAGAA--CTGGTTTGAGGCTTGGTTTAACAGATCT  6676
             || ||||   |     |||  |||||| ||   ||||||||||    ||||||||| || 
Sbjct  7448  GACAAAAATTG--TTCGAA--TCAGGACAAGGGTGGTTTGAGGGACTGTTTAACAGGTCC  7503

Query  6677  CCTTGGCTCACCACCTTAGTATCTACCTTAGTGGGCCCAATTATCTTGCTTGTGCTTATT  6736
             || ||| |||| ||| |  |||| ||| |  |||||||  | ||  | ||| |  | || 
Sbjct  7504  CCATGGTTCACGACCCTGATATCCACCATTATGGGCCCTCTGATAGTACTTTTATTAATC  7563

Query  6737  CTAACCTTGGGCCCTTGCATATTAAACAAGCTT-ATTAATTTTGTAAAAGA  6786
             |||  | | || || |||||  | |||  ||||  |  | |||||||||||
Sbjct  7564  CTACTCCTCGGACCCTGCATTCTCAAC-CGCTTGGTCCAGTTTGTAAAAGA  7613


 Score = 59.9 bits (65),  Expect = 8e-06
 Identities = 100/143 (70%), Gaps = 4/143 (3%)
 Strand=Plus/Plus

Query  2067  CAGTACTGGCCTTTTTCTAGCAGTGATCTGTACAACTGGAAGGCTCAAAACCCTCCTTTT  2126
             ||||||||||| |||||   |  |||||| || ||||||||   | | |||||| | || 
Sbjct  1310  CAGTACTGGCCGTTTTCCTCCTCTGATCTATATAACTGGAAAAATAATAACCCTTCCTTC  1369

Query  2127  TCTGAGGACCC--GAAAGGCCTAACTGACCTGTTCGAGTCTGTCATGCACACACACAGTC  2184
             ||||| || ||  | ||    | |||| | |  ||||||||||| |   ||| |||   |
Sbjct  1370  TCTGAAGATCCAGGTAA--ATTGACTGCCTTAATCGAGTCTGTCCTCACCACCCACCAGC  1427

Query  2185  CCACTTGGGATGATTGCCAGCAG  2207
             | || ||||| || || ||||||
Sbjct  1428  CTACCTGGGACGACTGTCAGCAG  1450


 Score = 59.0 bits (64),  Expect = 8e-06
 Identities = 62/80 (78%), Gaps = 4/80 (5%)
 Strand=Plus/Plus

Query  2386  TCTACCGCCAGA--CTCTTATGGCAGGTCTCCGAGCGGCGGCACGCCGCCCCACCAATTT  2443
             |||| ||||||   ||||||  || ||||||| |   ||||  ||  |||| ||||||||
Sbjct  1613  TCTATCGCCAGTTGCTCTTA--GCGGGTCTCCAAAACGCGGGCCGAAGCCCTACCAATTT  1670

Query  2444  GGCCAAGGTAAAAGCTATAA  2463
             ||||||||||||||  ||||
Sbjct  1671  GGCCAAGGTAAAAGGAATAA  1690


 Score = 55.4 bits (60),  Expect = 1e-04
 Identities = 57/75 (76%), Gaps = 0/75 (0%)
 Strand=Plus/Plus

Query  1407  ACATTCTGCTCTGCAGAATGGCCTACTTTTAATGTGGGCTGGcccccccAGGGAACTTTT  1466
             || ||||||||||| || ||||| |||||  ||||||| ||||| |   | || ||||||
Sbjct  746   ACCTTCTGCTCTGCCGAGTGGCCAACTTTCGATGTGGGGTGGCCGCAAGATGGTACTTTT  805

Query  1467  TCCCTAGACATTATT  1481
                 | |||||||||
Sbjct  806   AATTTGGACATTATT  820


 Score = 41.0 bits (44),  Expect = 2.2
 Identities = 22/22 (100%), Gaps = 0/22 (0%)
 Strand=Plus/Plus

Query  767  CATTTGGGGGCTCGTCCGGGAT  788
            ||||||||||||||||||||||
Sbjct  142  CATTTGGGGGCTCGTCCGGGAT  163


>FR871849.1 PreXMRV-1 complete proviral genome
Length=8197

 Score = 211 bits (233),  Expect = 2e-51
 Identities = 327/464 (70%), Gaps = 5/464 (1%)
 Strand=Plus/Plus

Query  4137  TTGGGAAGTGGATTTTACTGAGGTAAAGCCTGGGAGGTATGGGTATAAGTACTTGCTAGT  4196
             ||||||||| ||||| || || |||||||| ||   ||||||||| |||||| | |||||
Sbjct  4972  TTGGGAAGTTGATTTCACGGAAGTAAAGCCAGGACTGTATGGGTACAAGTACCTCCTAGT  5031

Query  4197  AATGGTTGACACATTTTCGGGCTGGGTGGAAGCCTTCCCCACGAAACGGGAGACTGCCCA  4256
               | || ||||| || || |||||||| || || ||||| || || ||||| |||||| |
Sbjct  5032  GTTTGTAGACACCTTCTCTGGCTGGGTAGAGGCATTCCCGACCAAGCGGGAAACTGCCAA  5091

Query  4257  AGTGGTTGCTAAGGCATTACTAGAAGAAATTATTCCCAGATATGGGGTTCCTGAGGTTTT  4316
              || ||  | ||     |  ||||||| ||| |||| |||| |||  | ||  |||| ||
Sbjct  5092  GGTCGTGTCCAAAAAGCTGTTAGAAGACATTTTTCCGAGATTTGGAATGCCGCAGGTATT  5151

Query  4317  AGGCTCCGATAACGGCCCAGCTTTCATCAGTAACGTCCTACAAGGACTAGCCCGAGCGA-  4375
              || || |||||||| || || |||  |    | ||    ||   | | ||| ||   | 
Sbjct  5152  GGGATCTGATAACGGGCCTGCCTTCGCCTCCCAGGTAAGTCAGTCAGTGGCC-GATTTAC  5210

Query  4376  TAGGGATCAATTGGAAGTTACATTGTGAATATAATCCCCAGAGCTCAGGGCAGGTAGAGA  4435
             | |||||| ||||||||||||||||||  ||||  |||||||| ||||| |||||||| |
Sbjct  5211  TGGGGATCGATTGGAAGTTACATTGTGCTTATAGACCCCAGAGTTCAGGACAGGTAGAAA  5270

Query  4436  GAATGAATCGGACTCTAAAGGAGACCTTGTTCAAACTAGCCATCGAGACTGGC---GGGG  4492
             |||||||| | ||  | |||||||| |||  |||| || |  | |   |||||    | |
Sbjct  5271  GAATGAATAGAACAATTAAGGAGACTTTGACCAAATTAACGCTTGCATCTGGCACTAGAG  5330

Query  4493  ACTGGGTGACCCTCTTACCCTATGCCATCTTCCGGGTCCGGAACTCACCATATGTACATG  4552
             |||||||   |||  | ||||  ||| ||| ||| | ||||||  | ||       || |
Sbjct  5331  ACTGGGTACTCCTACTCCCCTTAGCCCTCTACCGAGCCCGGAATACTCCGGGCCCCCACG  5390

Query  4553  GTTTGACACCTTTCGAAATTCTGTATGGGGCACCACCCCCCATT  4596
             |  |||| || |  |||||||||||||||||||| || ||| ||
Sbjct  5391  GACTGACTCCGTATGAAATTCTGTATGGGGCACCCCCGCCCCTT  5434


 Score = 144 bits (159),  Expect = 3e-31
 Identities = 267/392 (68%), Gaps = 0/392 (0%)
 Strand=Plus/Plus

Query  3594  CAGTACCCCATGTCTGCAGAGGCGCGGAAAGGGATTGCCCCGCACATTAACCGTTTACTG  3653
             || |||||||||||   ||| ||  ||   ||||||   || |||||  |  |  |  ||
Sbjct  2783  CAATACCCCATGTCACAAGAAGCCAGGCTGGGGATTAAGCCCCACATACAGAGACTGTTG  2842

Query  3654  GAAGCTGGAATACTGAAACCTTGCCATTCTGCCTGGAACACCCCACTTCTCCCCGTTAAG  3713
             ||    |||||| ||  ||| ||||| | | ||||||| || || || || |||||||||
Sbjct  2843  GACCAGGGAATATTGGTACCCTGCCAGTATCCCTGGAATACACCCCTGCTGCCCGTTAAG  2902

Query  3714  AAACCGGGGGGAAAAGATTATAGGCCAGTCCAGGACTTGAGGGAAGTAAATAAGAGGGTT  3773
             ||||| |||   || ||||| ||||| ||||||||  |||| ||||| || ||| |||| 
Sbjct  2903  AAACCAGGGACTAATGATTACAGGCCTGTCCAGGATCTGAGAGAAGTCAACAAGCGGGTG  2962

Query  3774  GAAGACATCCATCCCACGGTCCCCAACCCTTATACCTTACTAAGTCACTTGCCCCCTTCA  3833
             || || ||||| ||||| |  ||||| ||||||| | |  |||||    | || || || 
Sbjct  2963  GAGGATATCCACCCCACCGGGCCCAATCCTTATAACCTCTTAAGTGGACTCCCTCCGTCC  3022

Query  3834  CATGTCTGGTATACTACCTTAGACCTAAAGGATGCGTTTTTTAGCATAGCCCTGGCACCC  3893
             ||    ||||| |||    | ||  |||||||||| |||||  || |    ||    |||
Sbjct  3023  CACCAGTGGTACACTGTGCTTGATTTAAAGGATGCCTTTTTCTGCCTGAGACTCCACCCC  3082

Query  3894  AGCAGCCAACACATTTTTGCCTTCGAATGGAATGATGGCAATACGGGAACCCCCGGGCAG  3953
             | ||| || |   | || ||||| || ||||  |||    | | ||||| | | || || 
Sbjct  3083  ACCAGTCAGCCTCTCTTCGCCTTTGAGTGGAGAGATCCAGAAATGGGAATCTCTGGACAA  3142

Query  3954  CTGACCTGGACTAGACTACCGCAAGGCTACAA  3985
              |||||||||| ||||| || || || | |||
Sbjct  3143  TTGACCTGGACCAGACTCCCACAGGGTTTCAA  3174


 Score = 142 bits (157),  Expect = 9e-31
 Identities = 246/351 (70%), Gaps = 10/351 (3%)
 Strand=Plus/Plus

Query  6441  TAGAGAAGTCGCTCACCTCTCTATCCGAGGTAGTACTCCAGAATAGAAGAGGACTTGATT  6500
             |||| || || || |||||  ||||||||||||| || || ||  |||||||  | || |
Sbjct  7268  TAGAAAAATCCCTGACCTCGTTATCCGAGGTAGTCCTGCAAAACCGAAGAGGGTTAGACT  7327

Query  6501  TGTTGTTCCTCCAACAAGGGGGACTGTGTGCCGCGCTGGGGGAGGAATGTTGTTTTTATG  6560
             |  | || ||  || ||||||||||||||||||| ||    || ||||| ||||| ||||
Sbjct  7328  TACTATTTCTAAAAGAAGGGGGACTGTGTGCCGCCCTAAAAGAAGAATGCTGTTTCTATG  7387

Query  6561  CTGACCATACTGGTGTGGTAAAAGAATCCATGGCAAAGGTGAGAGAAGGGTT--AGCTAA  6618
             | ||||| ||||| || |||| |||   |||||| ||| | |||||| || |  | || |
Sbjct  7388  CAGACCACACTGGCGTAGTAAGAGATAGCATGGCTAAGCTAAGAGAAAGGCTAAACCTGA  7447

Query  6619  GAGAAAACGGGAAAGGGAAGCTCAGGAGAA--CTGGTTTGAGGCTTGGTTTAACAGATCT  6676
             || ||||   |     |||  |||||| ||   ||||||||||    ||||||||| || 
Sbjct  7448  GACAAAAATTG--TTCGAA--TCAGGACAAGGGTGGTTTGAGGGACTGTTTAACAGGTCC  7503

Query  6677  CCTTGGCTCACCACCTTAGTATCTACCTTAGTGGGCCCAATTATCTTGCTTGTGCTTATT  6736
             || ||| |||| ||| |  |||| ||| |  |||||||  | ||  | ||| |  | || 
Sbjct  7504  CCATGGTTCACGACCCTGATATCCACCATTATGGGCCCTCTGATAGTACTTTTATTAATC  7563

Query  6737  CTAACCTTGGGCCCTTGCATATTAAACAAGCTT-ATTAATTTTGTAAAAGA  6786
             |||  | | || || |||||  | |||  ||||  |  | |||||||||||
Sbjct  7564  CTACTCCTCGGACCCTGCATTCTCAAC-CGCTTGGTCCAGTTTGTAAAAGA  7613


 Score = 59.9 bits (65),  Expect = 8e-06
 Identities = 100/143 (70%), Gaps = 4/143 (3%)
 Strand=Plus/Plus

Query  2067  CAGTACTGGCCTTTTTCTAGCAGTGATCTGTACAACTGGAAGGCTCAAAACCCTCCTTTT  2126
             ||||||||||| |||||   |  |||||| || ||||||||   | | |||||| | || 
Sbjct  1310  CAGTACTGGCCGTTTTCCTCCTCTGATCTATATAACTGGAAAAATAATAACCCTTCCTTC  1369

Query  2127  TCTGAGGACCC--GAAAGGCCTAACTGACCTGTTCGAGTCTGTCATGCACACACACAGTC  2184
             ||||| || ||  | ||    | |||| | |  ||||||||||| |   ||| |||   |
Sbjct  1370  TCTGAAGATCCAGGTAA--ATTGACTGCCTTAATCGAGTCTGTCCTCACCACCCACCAGC  1427

Query  2185  CCACTTGGGATGATTGCCAGCAG  2207
             | || ||||| || || ||||||
Sbjct  1428  CTACCTGGGACGACTGTCAGCAG  1450


 Score = 59.0 bits (64),  Expect = 8e-06
 Identities = 62/80 (78%), Gaps = 4/80 (5%)
 Strand=Plus/Plus

Query  2386  TCTACCGCCAGA--CTCTTATGGCAGGTCTCCGAGCGGCGGCACGCCGCCCCACCAATTT  2443
             |||| ||||||   ||||||  || ||||||| |   ||||  ||  |||| ||||||||
Sbjct  1613  TCTATCGCCAGTTGCTCTTA--GCGGGTCTCCAAAACGCGGGCCGAAGCCCTACCAATTT  1670

Query  2444  GGCCAAGGTAAAAGCTATAA  2463
             ||||||||||||||  ||||
Sbjct  1671  GGCCAAGGTAAAAGGAATAA  1690


 Score = 55.4 bits (60),  Expect = 1e-04
 Identities = 57/75 (76%), Gaps = 0/75 (0%)
 Strand=Plus/Plus

Query  1407  ACATTCTGCTCTGCAGAATGGCCTACTTTTAATGTGGGCTGGcccccccAGGGAACTTTT  1466
             || ||||||||||| || ||||| |||||  ||||||| ||||| |   | || ||||||
Sbjct  746   ACCTTCTGCTCTGCCGAGTGGCCAACTTTCGATGTGGGGTGGCCGCAAGATGGTACTTTT  805

Query  1467  TCCCTAGACATTATT  1481
                 | |||||||||
Sbjct  806   AATTTGGACATTATT  820


 Score = 41.0 bits (44),  Expect = 2.2
 Identities = 22/22 (100%), Gaps = 0/22 (0%)
 Strand=Plus/Plus

Query  767  CATTTGGGGGCTCGTCCGGGAT  788
            ||||||||||||||||||||||
Sbjct  142  CATTTGGGGGCTCGTCCGGGAT  163


>NC_007815.2 PreXMRV-1 provirus, complete genome
Length=8197

 Score = 211 bits (233),  Expect = 2e-51
 Identities = 327/464 (70%), Gaps = 5/464 (1%)
 Strand=Plus/Plus

Query  4137  TTGGGAAGTGGATTTTACTGAGGTAAAGCCTGGGAGGTATGGGTATAAGTACTTGCTAGT  4196
             ||||||||| ||||| || || |||||||| ||   ||||||||| |||||| | |||||
Sbjct  4972  TTGGGAAGTTGATTTCACGGAAGTAAAGCCAGGACTGTATGGGTACAAGTACCTCCTAGT  5031

Query  4197  AATGGTTGACACATTTTCGGGCTGGGTGGAAGCCTTCCCCACGAAACGGGAGACTGCCCA  4256
               | || ||||| || || |||||||| || || ||||| || || ||||| |||||| |
Sbjct  5032  GTTTGTAGACACCTTCTCTGGCTGGGTAGAGGCATTCCCGACCAAGCGGGAAACTGCCAA  5091

Query  4257  AGTGGTTGCTAAGGCATTACTAGAAGAAATTATTCCCAGATATGGGGTTCCTGAGGTTTT  4316
              || ||  | ||     |  ||||||| ||| |||| |||| |||  | ||  |||| ||
Sbjct  5092  GGTCGTGTCCAAAAAGCTGTTAGAAGACATTTTTCCGAGATTTGGAATGCCGCAGGTATT  5151

Query  4317  AGGCTCCGATAACGGCCCAGCTTTCATCAGTAACGTCCTACAAGGACTAGCCCGAGCGA-  4375
              || || |||||||| || || |||  |    | ||    ||   | | ||| ||   | 
Sbjct  5152  GGGATCTGATAACGGGCCTGCCTTCGCCTCCCAGGTAAGTCAGTCAGTGGCC-GATTTAC  5210

Query  4376  TAGGGATCAATTGGAAGTTACATTGTGAATATAATCCCCAGAGCTCAGGGCAGGTAGAGA  4435
             | |||||| ||||||||||||||||||  ||||  |||||||| ||||| |||||||| |
Sbjct  5211  TGGGGATCGATTGGAAGTTACATTGTGCTTATAGACCCCAGAGTTCAGGACAGGTAGAAA  5270

Query  4436  GAATGAATCGGACTCTAAAGGAGACCTTGTTCAAACTAGCCATCGAGACTGGC---GGGG  4492
             |||||||| | ||  | |||||||| |||  |||| || |  | |   |||||    | |
Sbjct  5271  GAATGAATAGAACAATTAAGGAGACTTTGACCAAATTAACGCTTGCATCTGGCACTAGAG  5330

Query  4493  ACTGGGTGACCCTCTTACCCTATGCCATCTTCCGGGTCCGGAACTCACCATATGTACATG  4552
             |||||||   |||  | ||||  ||| ||| ||| | ||||||  | ||       || |
Sbjct  5331  ACTGGGTACTCCTACTCCCCTTAGCCCTCTACCGAGCCCGGAATACTCCGGGCCCCCACG  5390

Query  4553  GTTTGACACCTTTCGAAATTCTGTATGGGGCACCACCCCCCATT  4596
             |  |||| || |  |||||||||||||||||||| || ||| ||
Sbjct  5391  GACTGACTCCGTATGAAATTCTGTATGGGGCACCCCCGCCCCTT  5434


 Score = 144 bits (159),  Expect = 3e-31
 Identities = 267/392 (68%), Gaps = 0/392 (0%)
 Strand=Plus/Plus

Query  3594  CAGTACCCCATGTCTGCAGAGGCGCGGAAAGGGATTGCCCCGCACATTAACCGTTTACTG  3653
             || |||||||||||   ||| ||  ||   ||||||   || |||||  |  |  |  ||
Sbjct  2783  CAATACCCCATGTCACAAGAAGCCAGGCTGGGGATTAAGCCCCACATACAGAGACTGTTG  2842

Query  3654  GAAGCTGGAATACTGAAACCTTGCCATTCTGCCTGGAACACCCCACTTCTCCCCGTTAAG  3713
             ||    |||||| ||  ||| ||||| | | ||||||| || || || || |||||||||
Sbjct  2843  GACCAGGGAATATTGGTACCCTGCCAGTATCCCTGGAATACACCCCTGCTGCCCGTTAAG  2902

Query  3714  AAACCGGGGGGAAAAGATTATAGGCCAGTCCAGGACTTGAGGGAAGTAAATAAGAGGGTT  3773
             ||||| |||   || ||||| ||||| ||||||||  |||| ||||| || ||| |||| 
Sbjct  2903  AAACCAGGGACTAATGATTACAGGCCTGTCCAGGATCTGAGAGAAGTCAACAAGCGGGTG  2962

Query  3774  GAAGACATCCATCCCACGGTCCCCAACCCTTATACCTTACTAAGTCACTTGCCCCCTTCA  3833
             || || ||||| ||||| |  ||||| ||||||| | |  |||||    | || || || 
Sbjct  2963  GAGGATATCCACCCCACCGGGCCCAATCCTTATAACCTCTTAAGTGGACTCCCTCCGTCC  3022

Query  3834  CATGTCTGGTATACTACCTTAGACCTAAAGGATGCGTTTTTTAGCATAGCCCTGGCACCC  3893
             ||    ||||| |||    | ||  |||||||||| |||||  || |    ||    |||
Sbjct  3023  CACCAGTGGTACACTGTGCTTGATTTAAAGGATGCCTTTTTCTGCCTGAGACTCCACCCC  3082

Query  3894  AGCAGCCAACACATTTTTGCCTTCGAATGGAATGATGGCAATACGGGAACCCCCGGGCAG  3953
             | ||| || |   | || ||||| || ||||  |||    | | ||||| | | || || 
Sbjct  3083  ACCAGTCAGCCTCTCTTCGCCTTTGAGTGGAGAGATCCAGAAATGGGAATCTCTGGACAA  3142

Query  3954  CTGACCTGGACTAGACTACCGCAAGGCTACAA  3985
              |||||||||| ||||| || || || | |||
Sbjct  3143  TTGACCTGGACCAGACTCCCACAGGGTTTCAA  3174


 Score = 142 bits (157),  Expect = 9e-31
 Identities = 246/351 (70%), Gaps = 10/351 (3%)
 Strand=Plus/Plus

Query  6441  TAGAGAAGTCGCTCACCTCTCTATCCGAGGTAGTACTCCAGAATAGAAGAGGACTTGATT  6500
             |||| || || || |||||  ||||||||||||| || || ||  |||||||  | || |
Sbjct  7268  TAGAAAAATCCCTGACCTCGTTATCCGAGGTAGTCCTGCAAAACCGAAGAGGGTTAGACT  7327

Query  6501  TGTTGTTCCTCCAACAAGGGGGACTGTGTGCCGCGCTGGGGGAGGAATGTTGTTTTTATG  6560
             |  | || ||  || ||||||||||||||||||| ||    || ||||| ||||| ||||
Sbjct  7328  TACTATTTCTAAAAGAAGGGGGACTGTGTGCCGCCCTAAAAGAAGAATGCTGTTTCTATG  7387

Query  6561  CTGACCATACTGGTGTGGTAAAAGAATCCATGGCAAAGGTGAGAGAAGGGTT--AGCTAA  6618
             | ||||| ||||| || |||| |||   |||||| ||| | |||||| || |  | || |
Sbjct  7388  CAGACCACACTGGCGTAGTAAGAGATAGCATGGCTAAGCTAAGAGAAAGGCTAAACCTGA  7447

Query  6619  GAGAAAACGGGAAAGGGAAGCTCAGGAGAA--CTGGTTTGAGGCTTGGTTTAACAGATCT  6676
             || ||||   |     |||  |||||| ||   ||||||||||    ||||||||| || 
Sbjct  7448  GACAAAAATTG--TTCGAA--TCAGGACAAGGGTGGTTTGAGGGACTGTTTAACAGGTCC  7503

Query  6677  CCTTGGCTCACCACCTTAGTATCTACCTTAGTGGGCCCAATTATCTTGCTTGTGCTTATT  6736
             || ||| |||| ||| |  |||| ||| |  |||||||  | ||  | ||| |  | || 
Sbjct  7504  CCATGGTTCACGACCCTGATATCCACCATTATGGGCCCTCTGATAGTACTTTTATTAATC  7563

Query  6737  CTAACCTTGGGCCCTTGCATATTAAACAAGCTT-ATTAATTTTGTAAAAGA  6786
             |||  | | || || |||||  | |||  ||||  |  | |||||||||||
Sbjct  7564  CTACTCCTCGGACCCTGCATTCTCAAC-CGCTTGGTCCAGTTTGTAAAAGA  7613


 Score = 59.9 bits (65),  Expect = 8e-06
 Identities = 100/143 (70%), Gaps = 4/143 (3%)
 Strand=Plus/Plus

Query  2067  CAGTACTGGCCTTTTTCTAGCAGTGATCTGTACAACTGGAAGGCTCAAAACCCTCCTTTT  2126
             ||||||||||| |||||   |  |||||| || ||||||||   | | |||||| | || 
Sbjct  1310  CAGTACTGGCCGTTTTCCTCCTCTGATCTATATAACTGGAAAAATAATAACCCTTCCTTC  1369

Query  2127  TCTGAGGACCC--GAAAGGCCTAACTGACCTGTTCGAGTCTGTCATGCACACACACAGTC  2184
             ||||| || ||  | ||    | |||| | |  ||||||||||| |   ||| |||   |
Sbjct  1370  TCTGAAGATCCAGGTAA--ATTGACTGCCTTAATCGAGTCTGTCCTCACCACCCACCAGC  1427

Query  2185  CCACTTGGGATGATTGCCAGCAG  2207
             | || ||||| || || ||||||
Sbjct  1428  CTACCTGGGACGACTGTCAGCAG  1450


 Score = 59.0 bits (64),  Expect = 8e-06
 Identities = 62/80 (78%), Gaps = 4/80 (5%)
 Strand=Plus/Plus

Query  2386  TCTACCGCCAGA--CTCTTATGGCAGGTCTCCGAGCGGCGGCACGCCGCCCCACCAATTT  2443
             |||| ||||||   ||||||  || ||||||| |   ||||  ||  |||| ||||||||
Sbjct  1613  TCTATCGCCAGTTGCTCTTA--GCGGGTCTCCAAAACGCGGGCCGAAGCCCTACCAATTT  1670

Query  2444  GGCCAAGGTAAAAGCTATAA  2463
             ||||||||||||||  ||||
Sbjct  1671  GGCCAAGGTAAAAGGAATAA  1690


 Score = 55.4 bits (60),  Expect = 1e-04
 Identities = 57/75 (76%), Gaps = 0/75 (0%)
 Strand=Plus/Plus

Query  1407  ACATTCTGCTCTGCAGAATGGCCTACTTTTAATGTGGGCTGGcccccccAGGGAACTTTT  1466
             || ||||||||||| || ||||| |||||  ||||||| ||||| |   | || ||||||
Sbjct  746   ACCTTCTGCTCTGCCGAGTGGCCAACTTTCGATGTGGGGTGGCCGCAAGATGGTACTTTT  805

Query  1467  TCCCTAGACATTATT  1481
                 | |||||||||
Sbjct  806   AATTTGGACATTATT  820


 Score = 41.0 bits (44),  Expect = 2.2
 Identities = 22/22 (100%), Gaps = 0/22 (0%)
 Strand=Plus/Plus

Query  767  CATTTGGGGGCTCGTCCGGGAT  788
            ||||||||||||||||||||||
Sbjct  142  CATTTGGGGGCTCGTCCGGGAT  163


>FR871849.1 PreXMRV-1 complete proviral genome
Length=8197

 Score = 211 bits (233),  Expect = 2e-51
 Identities = 327/464 (70%), Gaps = 5/464 (1%)
 Strand=Plus/Plus

Query  4137  TTGGGAAGTGGATTTTACTGAGGTAAAGCCTGGGAGGTATGGGTATAAGTACTTGCTAGT  4196
             ||||||||| ||||| || || |||||||| ||   ||||||||| |||||| | |||||
Sbjct  4972  TTGGGAAGTTGATTTCACGGAAGTAAAGCCAGGACTGTATGGGTACAAGTACCTCCTAGT  5031

Query  4197  AATGGTTGACACATTTTCGGGCTGGGTGGAAGCCTTCCCCACGAAACGGGAGACTGCCCA  4256
               | || ||||| || || |||||||| || || ||||| || || ||||| |||||| |
Sbjct  5032  GTTTGTAGACACCTTCTCTGGCTGGGTAGAGGCATTCCCGACCAAGCGGGAAACTGCCAA  5091

Query  4257  AGTGGTTGCTAAGGCATTACTAGAAGAAATTATTCCCAGATATGGGGTTCCTGAGGTTTT  4316
              || ||  | ||     |  ||||||| ||| |||| |||| |||  | ||  |||| ||
Sbjct  5092  GGTCGTGTCCAAAAAGCTGTTAGAAGACATTTTTCCGAGATTTGGAATGCCGCAGGTATT  5151

Query  4317  AGGCTCCGATAACGGCCCAGCTTTCATCAGTAACGTCCTACAAGGACTAGCCCGAGCGA-  4375
              || || |||||||| || || |||  |    | ||    ||   | | ||| ||   | 
Sbjct  5152  GGGATCTGATAACGGGCCTGCCTTCGCCTCCCAGGTAAGTCAGTCAGTGGCC-GATTTAC  5210

Query  4376  TAGGGATCAATTGGAAGTTACATTGTGAATATAATCCCCAGAGCTCAGGGCAGGTAGAGA  4435
             | |||||| ||||||||||||||||||  ||||  |||||||| ||||| |||||||| |
Sbjct  5211  TGGGGATCGATTGGAAGTTACATTGTGCTTATAGACCCCAGAGTTCAGGACAGGTAGAAA  5270

Query  4436  GAATGAATCGGACTCTAAAGGAGACCTTGTTCAAACTAGCCATCGAGACTGGC---GGGG  4492
             |||||||| | ||  | |||||||| |||  |||| || |  | |   |||||    | |
Sbjct  5271  GAATGAATAGAACAATTAAGGAGACTTTGACCAAATTAACGCTTGCATCTGGCACTAGAG  5330

Query  4493  ACTGGGTGACCCTCTTACCCTATGCCATCTTCCGGGTCCGGAACTCACCATATGTACATG  4552
             |||||||   |||  | ||||  ||| ||| ||| | ||||||  | ||       || |
Sbjct  5331  ACTGGGTACTCCTACTCCCCTTAGCCCTCTACCGAGCCCGGAATACTCCGGGCCCCCACG  5390

Query  4553  GTTTGACACCTTTCGAAATTCTGTATGGGGCACCACCCCCCATT  4596
             |  |||| || |  |||||||||||||||||||| || ||| ||
Sbjct  5391  GACTGACTCCGTATGAAATTCTGTATGGGGCACCCCCGCCCCTT  5434


 Score = 144 bits (159),  Expect = 3e-31
 Identities = 267/392 (68%), Gaps = 0/392 (0%)
 Strand=Plus/Plus

Query  3594  CAGTACCCCATGTCTGCAGAGGCGCGGAAAGGGATTGCCCCGCACATTAACCGTTTACTG  3653
             || |||||||||||   ||| ||  ||   ||||||   || |||||  |  |  |  ||
Sbjct  2783  CAATACCCCATGTCACAAGAAGCCAGGCTGGGGATTAAGCCCCACATACAGAGACTGTTG  2842

Query  3654  GAAGCTGGAATACTGAAACCTTGCCATTCTGCCTGGAACACCCCACTTCTCCCCGTTAAG  3713
             ||    |||||| ||  ||| ||||| | | ||||||| || || || || |||||||||
Sbjct  2843  GACCAGGGAATATTGGTACCCTGCCAGTATCCCTGGAATACACCCCTGCTGCCCGTTAAG  2902

Query  3714  AAACCGGGGGGAAAAGATTATAGGCCAGTCCAGGACTTGAGGGAAGTAAATAAGAGGGTT  3773
             ||||| |||   || ||||| ||||| ||||||||  |||| ||||| || ||| |||| 
Sbjct  2903  AAACCAGGGACTAATGATTACAGGCCTGTCCAGGATCTGAGAGAAGTCAACAAGCGGGTG  2962

Query  3774  GAAGACATCCATCCCACGGTCCCCAACCCTTATACCTTACTAAGTCACTTGCCCCCTTCA  3833
             || || ||||| ||||| |  ||||| ||||||| | |  |||||    | || || || 
Sbjct  2963  GAGGATATCCACCCCACCGGGCCCAATCCTTATAACCTCTTAAGTGGACTCCCTCCGTCC  3022

Query  3834  CATGTCTGGTATACTACCTTAGACCTAAAGGATGCGTTTTTTAGCATAGCCCTGGCACCC  3893
             ||    ||||| |||    | ||  |||||||||| |||||  || |    ||    |||
Sbjct  3023  CACCAGTGGTACACTGTGCTTGATTTAAAGGATGCCTTTTTCTGCCTGAGACTCCACCCC  3082

Query  3894  AGCAGCCAACACATTTTTGCCTTCGAATGGAATGATGGCAATACGGGAACCCCCGGGCAG  3953
             | ||| || |   | || ||||| || ||||  |||    | | ||||| | | || || 
Sbjct  3083  ACCAGTCAGCCTCTCTTCGCCTTTGAGTGGAGAGATCCAGAAATGGGAATCTCTGGACAA  3142

Query  3954  CTGACCTGGACTAGACTACCGCAAGGCTACAA  3985
              |||||||||| ||||| || || || | |||
Sbjct  3143  TTGACCTGGACCAGACTCCCACAGGGTTTCAA  3174


 Score = 142 bits (157),  Expect = 9e-31
 Identities = 246/351 (70%), Gaps = 10/351 (3%)
 Strand=Plus/Plus

Query  6441  TAGAGAAGTCGCTCACCTCTCTATCCGAGGTAGTACTCCAGAATAGAAGAGGACTTGATT  6500
             |||| || || || |||||  ||||||||||||| || || ||  |||||||  | || |
Sbjct  7268  TAGAAAAATCCCTGACCTCGTTATCCGAGGTAGTCCTGCAAAACCGAAGAGGGTTAGACT  7327

Query  6501  TGTTGTTCCTCCAACAAGGGGGACTGTGTGCCGCGCTGGGGGAGGAATGTTGTTTTTATG  6560
             |  | || ||  || ||||||||||||||||||| ||    || ||||| ||||| ||||
Sbjct  7328  TACTATTTCTAAAAGAAGGGGGACTGTGTGCCGCCCTAAAAGAAGAATGCTGTTTCTATG  7387

Query  6561  CTGACCATACTGGTGTGGTAAAAGAATCCATGGCAAAGGTGAGAGAAGGGTT--AGCTAA  6618
             | ||||| ||||| || |||| |||   |||||| ||| | |||||| || |  | || |
Sbjct  7388  CAGACCACACTGGCGTAGTAAGAGATAGCATGGCTAAGCTAAGAGAAAGGCTAAACCTGA  7447

Query  6619  GAGAAAACGGGAAAGGGAAGCTCAGGAGAA--CTGGTTTGAGGCTTGGTTTAACAGATCT  6676
             || ||||   |     |||  |||||| ||   ||||||||||    ||||||||| || 
Sbjct  7448  GACAAAAATTG--TTCGAA--TCAGGACAAGGGTGGTTTGAGGGACTGTTTAACAGGTCC  7503

Query  6677  CCTTGGCTCACCACCTTAGTATCTACCTTAGTGGGCCCAATTATCTTGCTTGTGCTTATT  6736
             || ||| |||| ||| |  |||| ||| |  |||||||  | ||  | ||| |  | || 
Sbjct  7504  CCATGGTTCACGACCCTGATATCCACCATTATGGGCCCTCTGATAGTACTTTTATTAATC  7563

Query  6737  CTAACCTTGGGCCCTTGCATATTAAACAAGCTT-ATTAATTTTGTAAAAGA  6786
             |||  | | || || |||||  | |||  ||||  |  | |||||||||||
Sbjct  7564  CTACTCCTCGGACCCTGCATTCTCAAC-CGCTTGGTCCAGTTTGTAAAAGA  7613


 Score = 59.9 bits (65),  Expect = 8e-06
 Identities = 100/143 (70%), Gaps = 4/143 (3%)
 Strand=Plus/Plus

Query  2067  CAGTACTGGCCTTTTTCTAGCAGTGATCTGTACAACTGGAAGGCTCAAAACCCTCCTTTT  2126
             ||||||||||| |||||   |  |||||| || ||||||||   | | |||||| | || 
Sbjct  1310  CAGTACTGGCCGTTTTCCTCCTCTGATCTATATAACTGGAAAAATAATAACCCTTCCTTC  1369

Query  2127  TCTGAGGACCC--GAAAGGCCTAACTGACCTGTTCGAGTCTGTCATGCACACACACAGTC  2184
             ||||| || ||  | ||    | |||| | |  ||||||||||| |   ||| |||   |
Sbjct  1370  TCTGAAGATCCAGGTAA--ATTGACTGCCTTAATCGAGTCTGTCCTCACCACCCACCAGC  1427

Query  2185  CCACTTGGGATGATTGCCAGCAG  2207
             | || ||||| || || ||||||
Sbjct  1428  CTACCTGGGACGACTGTCAGCAG  1450


 Score = 59.0 bits (64),  Expect = 8e-06
 Identities = 62/80 (78%), Gaps = 4/80 (5%)
 Strand=Plus/Plus

Query  2386  TCTACCGCCAGA--CTCTTATGGCAGGTCTCCGAGCGGCGGCACGCCGCCCCACCAATTT  2443
             |||| ||||||   ||||||  || ||||||| |   ||||  ||  |||| ||||||||
Sbjct  1613  TCTATCGCCAGTTGCTCTTA--GCGGGTCTCCAAAACGCGGGCCGAAGCCCTACCAATTT  1670

Query  2444  GGCCAAGGTAAAAGCTATAA  2463
             ||||||||||||||  ||||
Sbjct  1671  GGCCAAGGTAAAAGGAATAA  1690


 Score = 55.4 bits (60),  Expect = 1e-04
 Identities = 57/75 (76%), Gaps = 0/75 (0%)
 Strand=Plus/Plus

Query  1407  ACATTCTGCTCTGCAGAATGGCCTACTTTTAATGTGGGCTGGcccccccAGGGAACTTTT  1466
             || ||||||||||| || ||||| |||||  ||||||| ||||| |   | || ||||||
Sbjct  746   ACCTTCTGCTCTGCCGAGTGGCCAACTTTCGATGTGGGGTGGCCGCAAGATGGTACTTTT  805

Query  1467  TCCCTAGACATTATT  1481
                 | |||||||||
Sbjct  806   AATTTGGACATTATT  820


 Score = 41.0 bits (44),  Expect = 2.2
 Identities = 22/22 (100%), Gaps = 0/22 (0%)
 Strand=Plus/Plus

Query  767  CATTTGGGGGCTCGTCCGGGAT  788
            ||||||||||||||||||||||
Sbjct  142  CATTTGGGGGCTCGTCCGGGAT  163


>NC_001702.1 Murine type C retrovirus, complete genome
Length=8135

 Score = 207 bits (229),  Expect = 3e-50
 Identities = 354/505 (70%), Gaps = 19/505 (4%)
 Strand=Plus/Plus

Query  4102  GGTACGAGGGTACGGGGAAGAGCG-CCGGGACGGAGTTGGGAAGTGGATTTTACTGAGGT  4160
             ||||||||  |||| || | | || || | ||  | ||||||| | || || ||||| ||
Sbjct  4957  GGTACGAG--TACGCGGGACATCGACCAGTACCCA-TTGGGAAATTGACTTCACTGAAGT  5013

Query  4161  AAAGCCTGGGAGGTATGGGTATAAGTACTTGCTAGTAATGGTTGACACATTTTCGGGCTG  4220
              || || |||  ||| ||||| |||||| | || ||  | || ||||| || || |||||
Sbjct  5014  TAAACCAGGGCTGTACGGGTACAAGTACCTCCTGGTGTTCGTAGACACCTTCTCTGGCTG  5073

Query  4221  GGTGGAAGCCTTCCCCACGAAACGGGAGACTGCCCAAGTGGTTGCTAAGGCATTACTAGA  4280
             ||||||||||||||| || ||||| || |||||| | || ||  | |||    || ||||
Sbjct  5074  GGTGGAAGCCTTCCCAACTAAACGTGAAACTGCCAAGGTTGTGACCAAGAAGCTATTAGA  5133

Query  4281  AGAAATTATTCCC-AGATATGGGGTTCCTGAGGTTTTAGGCTCCGATAACGGCCCAGCTT  4339
             ||||| ||||||| ||||  ||| | ||  |||| || || |||||||| || || || |
Sbjct  5134  AGAAA-TATTCCCAAGATTCGGGATGCCACAGGTATTGGGTTCCGATAATGGGCCTGCCT  5192

Query  4340  TCAT----CAGTAACGTCCTACAAGGACTAGCCCGAGCGA-TAGGGATCAATTGGAAGTT  4394
             || |    |||  | |||     ||     | ||||   | | |||||| ||||||| ||
Sbjct  5193  TCGTCTCCCAGGTAAGTC-----AGTCGGTGGCCGATTTACTGGGGATCGATTGGAAATT  5247

Query  4395  ACATTGTGAATATAATCCCCAGAGCTCAGGGCAGGTAGAGAGAATGAATCGGACTCTAAA  4454
             ||||||||  ||||  |||||||| ||||| |||||||| ||||||||| | ||  | ||
Sbjct  5248  ACATTGTGCTTATAGACCCCAGAGTTCAGGTCAGGTAGAAAGAATGAATAGAACCATCAA  5307

Query  4455  GGAGACCTTGTTCAAACTAGCCATCGAGACTGGC---GGGGACTGGGTGACCCTCTTACC  4511
             ||||||  |    ||| ||  | | |   |||||    | ||||||||   |||  | ||
Sbjct  5308  GGAGACTCTAACTAAATTAAACCTTGCAGCTGGCACTAGAGACTGGGTACTCCTACTCCC  5367

Query  4512  CTATGCCATCTTCCGGGTCCGGAACTCACCATATGTACATGGTTTGACACCTTTCGAAAT  4571
             ||  ||| ||| ||| | ||||||| | ||       |||||  |||| || |  |||||
Sbjct  5368  CTTAGCCCTCTACCGAGCCCGGAACACTCCGGGCCCCCATGGACTGACTCCGTATGAAAT  5427

Query  4572  TCTGTATGGGGCACCACCCCCCATT  4596
             ||||||||||||||| || ||| ||
Sbjct  5428  TCTGTATGGGGCACCCCCGCCCCTT  5452


 Score = 156 bits (172),  Expect = 4e-35
 Identities = 230/326 (71%), Gaps = 0/326 (0%)
 Strand=Plus/Plus

Query  3660  GGAATACTGAAACCTTGCCATTCTGCCTGGAACACCCCACTTCTCCCCGTTAAGAAACCG  3719
             |||||| ||  ||||||||| ||  |||||||||| || || || |||||||||||||| 
Sbjct  2867  GGAATATTGGTACCTTGCCAGTCCCCCTGGAACACACCCCTGCTGCCCGTTAAGAAACCA  2926

Query  3720  GGGGGAAAAGATTATAGGCCAGTCCAGGACTTGAGGGAAGTAAATAAGAGGGTTGAAGAC  3779
             |||   || ||||| ||||| ||||||||  |||| ||||| || ||| |||| ||||| 
Sbjct  2927  GGGACTAATGATTACAGGCCTGTCCAGGATCTGAGAGAAGTCAACAAGCGGGTGGAAGAT  2986

Query  3780  ATCCATCCCACGGTCCCCAACCCTTATACCTTACTAAGTCACTTGCCCCCTTCACATGTC  3839
             ||||| ||||| || ||||| ||||| | | |  |||||    | || || || ||    
Sbjct  2987  ATCCACCCCACCGTGCCCAATCCTTACAACCTCTTAAGTGGACTCCCTCCGTCCCACCAG  3046

Query  3840  TGGTATACTACCTTAGACCTAAAGGATGCGTTTTTTAGCATAGCCCTGGCACCCAGCAGC  3899
             ||||| |||    | ||  |||| ||||| |||||  || |    ||    |||| ||| 
Sbjct  3047  TGGTACACTGTGCTTGATTTAAAAGATGCCTTTTTCTGCCTGAGACTCCACCCCACCAGT  3106

Query  3900  CAACACATTTTTGCCTTCGAATGGAATGATGGCAATACGGGAACCCCCGGGCAGCTGACC  3959
             || |   | |||||||| || ||||  |||    | | ||||| | | || ||  |||||
Sbjct  3107  CAGCCTCTCTTTGCCTTTGAGTGGAGAGATCCAGAAATGGGAATCTCTGGACAATTGACC  3166

Query  3960  TGGACTAGACTACCGCAAGGCTACAA  3985
             ||||| ||||| || || || | |||
Sbjct  3167  TGGACCAGACTCCCACAGGGTTTCAA  3192


 Score = 59.9 bits (65),  Expect = 8e-06
 Identities = 262/409 (64%), Gaps = 7/409 (2%)
 Strand=Plus/Plus

Query  2067  CAGTACTGGCCT-TTTTCTAGCAGTGATCTGTACAACTGGAAGGCTCAAAACCCTCCTTT  2125
             |||||||||||  |||||   |   ||||| || ||||||||   | | |||||| | ||
Sbjct  1312  CAGTACTGGCCGGTTTTCCTCCTCGGATCTATATAACTGGAAAAATAATAACCCTTCCTT  1371

Query  2126  TTCTGAGGACCC--GAAAGGCCTAACTGACCTGTTCGAGTCTGTCATGCACACACACAGT  2183
              || || || ||  | ||    | |||| | |  ||||||||||| |   ||| |||   
Sbjct  1372  CTCCGAAGATCCAGGTAAAT--TGACTGCCTTAATCGAGTCTGTCCTCACCACCCACCAG  1429

Query  2184  CCCACTTGGGATGATTGCCAGCAGCTTCTTAAGACCTTATTCACCACCGAGGAGCGCGAG  2243
             || ||||||||||| || || ||| | ||   |||  |  | ||    || ||     ||
Sbjct  1430  CCTACTTGGGATGACTGTCAACAGTTGCTGGGGACTCTGCTGACAGGAGAAGAAAAGCAG  1489

Query  2244  CGAATCCTCACCGAGGCCAGAAAAAATGTCCCCGGCGACAACGGAAGACCGACGACCTTG  2303
             ||  | |||   || ||||||||    ||||  |||||| | ||  | || ||    |||
Sbjct  1490  CGGGTGCTCCTGGAAGCCAGAAAGGCAGTCCGGGGCGACGATGGCCGCCCCACCCAATTG  1549

Query  2304  CCGAACCTGATAGACGAGCGCTTTCCCC-TGAATAGACCGGATTGGGACTTTGGGAACGC  2362
             || ||   ||| || |   ||||||||| |  |  | || || |||||||     | |  
Sbjct  1550  CCCAATGAGATCGAGGCT-GCTTTCCCCCTCGAACGTCCCGACTGGGACTACACCACCCT  1608

Query  2363  AGAAGGTAGGGAGCGTCTCCGAGTCTACCGCCAGACTCTTATGGCAGGTCTCCGAGCGGC  2422
                ||||||| | |  ||     |||| ||||||   ||  |||| ||||||| |   ||
Sbjct  1609  TAGAGGTAGGAACCACCTAGTTCTCTATCGCCAGCTGCTCTTGGCGGGTCTCCAAAATGC  1668

Query  2423  GGCACGCCGCCCCACCAATTTGGCCAAGGTAAAAGCTATAATGCAAGGG  2471
             ||   |  |||||||||||||||| ||||||||||  ||||  || |||
Sbjct  1669  GGGCAGGAGCCCCACCAATTTGGCTAAGGTAAAAGGAATAACCCAGGGG  1717


 Score = 46.4 bits (50),  Expect = 0.053
 Identities = 55/75 (73%), Gaps = 0/75 (0%)
 Strand=Plus/Plus

Query  1407  ACATTCTGCTCTGCAGAATGGCCTACTTTTAATGTGGGCTGGcccccccAGGGAACTTTT  1466
             || ||||||||||| || ||||| |||||   ||| || ||||| |   | || ||||||
Sbjct  746   ACCTTCTGCTCTGCCGAGTGGCCAACTTTCGGTGTAGGGTGGCCGCAAGATGGTACTTTT  805

Query  1467  TCCCTAGACATTATT  1481
                 | |||||||||
Sbjct  806   AATTTGGACATTATT  820


 Score = 45.5 bits (49),  Expect = 0.18
 Identities = 104/153 (68%), Gaps = 8/153 (5%)
 Strand=Plus/Plus

Query  3243  GTGACCCACTCCTTCCTAGTTATCCCTGAATGCCCTGCCCCCTTACTGGGGCGCGATCTC  3302
             || || ||||| |||||   | | || || ||||||   || || || ||  | ||  | 
Sbjct  2471  GTCACTCACTCTTTCCTCCATGTGCCGGACTGCCCTTATCCTTTGCTAGGAAGGGACTTG  2530

Query  3303  CTGACTAAGATCAGGGCTCAGATCCATTTTGAGCCGGAT--GGCATTAAGCTATTGGATG  3360
              |||||||| | | ||| |||||||| || |||  ||||  ||   | || |  |||  |
Sbjct  2531  TTGACTAAGTTAAAGGCCCAGATCCACTTCGAG--GGATCGGGAGCTCAGGTTGTGG--G  2586

Query  3361  GCCAA--GGACAGCCCCTCCACATTTTGACCCT  3391
              ||||  ||||||||||| ||  | ||||||||
Sbjct  2587  ACCAAAAGGACAGCCCCTGCAGGTGTTGACCCT  2619


 Score = 41.0 bits (44),  Expect = 2.2
 Identities = 22/22 (100%), Gaps = 0/22 (0%)
 Strand=Plus/Plus

Query  767  CATTTGGGGGCTCGTCCGGGAT  788
            ||||||||||||||||||||||
Sbjct  142  CATTTGGGGGCTCGTCCGGGAT  163


>X94150.1 Retroviridae complete genome (murine type C retrovirus)
Length=8135

 Score = 207 bits (229),  Expect = 3e-50
 Identities = 354/505 (70%), Gaps = 19/505 (4%)
 Strand=Plus/Plus

Query  4102  GGTACGAGGGTACGGGGAAGAGCG-CCGGGACGGAGTTGGGAAGTGGATTTTACTGAGGT  4160
             ||||||||  |||| || | | || || | ||  | ||||||| | || || ||||| ||
Sbjct  4957  GGTACGAG--TACGCGGGACATCGACCAGTACCCA-TTGGGAAATTGACTTCACTGAAGT  5013

Query  4161  AAAGCCTGGGAGGTATGGGTATAAGTACTTGCTAGTAATGGTTGACACATTTTCGGGCTG  4220
              || || |||  ||| ||||| |||||| | || ||  | || ||||| || || |||||
Sbjct  5014  TAAACCAGGGCTGTACGGGTACAAGTACCTCCTGGTGTTCGTAGACACCTTCTCTGGCTG  5073

Query  4221  GGTGGAAGCCTTCCCCACGAAACGGGAGACTGCCCAAGTGGTTGCTAAGGCATTACTAGA  4280
             ||||||||||||||| || ||||| || |||||| | || ||  | |||    || ||||
Sbjct  5074  GGTGGAAGCCTTCCCAACTAAACGTGAAACTGCCAAGGTTGTGACCAAGAAGCTATTAGA  5133

Query  4281  AGAAATTATTCCC-AGATATGGGGTTCCTGAGGTTTTAGGCTCCGATAACGGCCCAGCTT  4339
             ||||| ||||||| ||||  ||| | ||  |||| || || |||||||| || || || |
Sbjct  5134  AGAAA-TATTCCCAAGATTCGGGATGCCACAGGTATTGGGTTCCGATAATGGGCCTGCCT  5192

Query  4340  TCAT----CAGTAACGTCCTACAAGGACTAGCCCGAGCGA-TAGGGATCAATTGGAAGTT  4394
             || |    |||  | |||     ||     | ||||   | | |||||| ||||||| ||
Sbjct  5193  TCGTCTCCCAGGTAAGTC-----AGTCGGTGGCCGATTTACTGGGGATCGATTGGAAATT  5247

Query  4395  ACATTGTGAATATAATCCCCAGAGCTCAGGGCAGGTAGAGAGAATGAATCGGACTCTAAA  4454
             ||||||||  ||||  |||||||| ||||| |||||||| ||||||||| | ||  | ||
Sbjct  5248  ACATTGTGCTTATAGACCCCAGAGTTCAGGTCAGGTAGAAAGAATGAATAGAACCATCAA  5307

Query  4455  GGAGACCTTGTTCAAACTAGCCATCGAGACTGGC---GGGGACTGGGTGACCCTCTTACC  4511
             ||||||  |    ||| ||  | | |   |||||    | ||||||||   |||  | ||
Sbjct  5308  GGAGACTCTAACTAAATTAAACCTTGCAGCTGGCACTAGAGACTGGGTACTCCTACTCCC  5367

Query  4512  CTATGCCATCTTCCGGGTCCGGAACTCACCATATGTACATGGTTTGACACCTTTCGAAAT  4571
             ||  ||| ||| ||| | ||||||| | ||       |||||  |||| || |  |||||
Sbjct  5368  CTTAGCCCTCTACCGAGCCCGGAACACTCCGGGCCCCCATGGACTGACTCCGTATGAAAT  5427

Query  4572  TCTGTATGGGGCACCACCCCCCATT  4596
             ||||||||||||||| || ||| ||
Sbjct  5428  TCTGTATGGGGCACCCCCGCCCCTT  5452


 Score = 156 bits (172),  Expect = 4e-35
 Identities = 230/326 (71%), Gaps = 0/326 (0%)
 Strand=Plus/Plus

Query  3660  GGAATACTGAAACCTTGCCATTCTGCCTGGAACACCCCACTTCTCCCCGTTAAGAAACCG  3719
             |||||| ||  ||||||||| ||  |||||||||| || || || |||||||||||||| 
Sbjct  2867  GGAATATTGGTACCTTGCCAGTCCCCCTGGAACACACCCCTGCTGCCCGTTAAGAAACCA  2926

Query  3720  GGGGGAAAAGATTATAGGCCAGTCCAGGACTTGAGGGAAGTAAATAAGAGGGTTGAAGAC  3779
             |||   || ||||| ||||| ||||||||  |||| ||||| || ||| |||| ||||| 
Sbjct  2927  GGGACTAATGATTACAGGCCTGTCCAGGATCTGAGAGAAGTCAACAAGCGGGTGGAAGAT  2986

Query  3780  ATCCATCCCACGGTCCCCAACCCTTATACCTTACTAAGTCACTTGCCCCCTTCACATGTC  3839
             ||||| ||||| || ||||| ||||| | | |  |||||    | || || || ||    
Sbjct  2987  ATCCACCCCACCGTGCCCAATCCTTACAACCTCTTAAGTGGACTCCCTCCGTCCCACCAG  3046

Query  3840  TGGTATACTACCTTAGACCTAAAGGATGCGTTTTTTAGCATAGCCCTGGCACCCAGCAGC  3899
             ||||| |||    | ||  |||| ||||| |||||  || |    ||    |||| ||| 
Sbjct  3047  TGGTACACTGTGCTTGATTTAAAAGATGCCTTTTTCTGCCTGAGACTCCACCCCACCAGT  3106

Query  3900  CAACACATTTTTGCCTTCGAATGGAATGATGGCAATACGGGAACCCCCGGGCAGCTGACC  3959
             || |   | |||||||| || ||||  |||    | | ||||| | | || ||  |||||
Sbjct  3107  CAGCCTCTCTTTGCCTTTGAGTGGAGAGATCCAGAAATGGGAATCTCTGGACAATTGACC  3166

Query  3960  TGGACTAGACTACCGCAAGGCTACAA  3985
             ||||| ||||| || || || | |||
Sbjct  3167  TGGACCAGACTCCCACAGGGTTTCAA  3192


 Score = 59.9 bits (65),  Expect = 8e-06
 Identities = 262/409 (64%), Gaps = 7/409 (2%)
 Strand=Plus/Plus

Query  2067  CAGTACTGGCCT-TTTTCTAGCAGTGATCTGTACAACTGGAAGGCTCAAAACCCTCCTTT  2125
             |||||||||||  |||||   |   ||||| || ||||||||   | | |||||| | ||
Sbjct  1312  CAGTACTGGCCGGTTTTCCTCCTCGGATCTATATAACTGGAAAAATAATAACCCTTCCTT  1371

Query  2126  TTCTGAGGACCC--GAAAGGCCTAACTGACCTGTTCGAGTCTGTCATGCACACACACAGT  2183
              || || || ||  | ||    | |||| | |  ||||||||||| |   ||| |||   
Sbjct  1372  CTCCGAAGATCCAGGTAAAT--TGACTGCCTTAATCGAGTCTGTCCTCACCACCCACCAG  1429

Query  2184  CCCACTTGGGATGATTGCCAGCAGCTTCTTAAGACCTTATTCACCACCGAGGAGCGCGAG  2243
             || ||||||||||| || || ||| | ||   |||  |  | ||    || ||     ||
Sbjct  1430  CCTACTTGGGATGACTGTCAACAGTTGCTGGGGACTCTGCTGACAGGAGAAGAAAAGCAG  1489

Query  2244  CGAATCCTCACCGAGGCCAGAAAAAATGTCCCCGGCGACAACGGAAGACCGACGACCTTG  2303
             ||  | |||   || ||||||||    ||||  |||||| | ||  | || ||    |||
Sbjct  1490  CGGGTGCTCCTGGAAGCCAGAAAGGCAGTCCGGGGCGACGATGGCCGCCCCACCCAATTG  1549

Query  2304  CCGAACCTGATAGACGAGCGCTTTCCCC-TGAATAGACCGGATTGGGACTTTGGGAACGC  2362
             || ||   ||| || |   ||||||||| |  |  | || || |||||||     | |  
Sbjct  1550  CCCAATGAGATCGAGGCT-GCTTTCCCCCTCGAACGTCCCGACTGGGACTACACCACCCT  1608

Query  2363  AGAAGGTAGGGAGCGTCTCCGAGTCTACCGCCAGACTCTTATGGCAGGTCTCCGAGCGGC  2422
                ||||||| | |  ||     |||| ||||||   ||  |||| ||||||| |   ||
Sbjct  1609  TAGAGGTAGGAACCACCTAGTTCTCTATCGCCAGCTGCTCTTGGCGGGTCTCCAAAATGC  1668

Query  2423  GGCACGCCGCCCCACCAATTTGGCCAAGGTAAAAGCTATAATGCAAGGG  2471
             ||   |  |||||||||||||||| ||||||||||  ||||  || |||
Sbjct  1669  GGGCAGGAGCCCCACCAATTTGGCTAAGGTAAAAGGAATAACCCAGGGG  1717


 Score = 46.4 bits (50),  Expect = 0.053
 Identities = 55/75 (73%), Gaps = 0/75 (0%)
 Strand=Plus/Plus

Query  1407  ACATTCTGCTCTGCAGAATGGCCTACTTTTAATGTGGGCTGGcccccccAGGGAACTTTT  1466
             || ||||||||||| || ||||| |||||   ||| || ||||| |   | || ||||||
Sbjct  746   ACCTTCTGCTCTGCCGAGTGGCCAACTTTCGGTGTAGGGTGGCCGCAAGATGGTACTTTT  805

Query  1467  TCCCTAGACATTATT  1481
                 | |||||||||
Sbjct  806   AATTTGGACATTATT  820


 Score = 45.5 bits (49),  Expect = 0.18
 Identities = 104/153 (68%), Gaps = 8/153 (5%)
 Strand=Plus/Plus

Query  3243  GTGACCCACTCCTTCCTAGTTATCCCTGAATGCCCTGCCCCCTTACTGGGGCGCGATCTC  3302
             || || ||||| |||||   | | || || ||||||   || || || ||  | ||  | 
Sbjct  2471  GTCACTCACTCTTTCCTCCATGTGCCGGACTGCCCTTATCCTTTGCTAGGAAGGGACTTG  2530

Query  3303  CTGACTAAGATCAGGGCTCAGATCCATTTTGAGCCGGAT--GGCATTAAGCTATTGGATG  3360
              |||||||| | | ||| |||||||| || |||  ||||  ||   | || |  |||  |
Sbjct  2531  TTGACTAAGTTAAAGGCCCAGATCCACTTCGAG--GGATCGGGAGCTCAGGTTGTGG--G  2586

Query  3361  GCCAA--GGACAGCCCCTCCACATTTTGACCCT  3391
              ||||  ||||||||||| ||  | ||||||||
Sbjct  2587  ACCAAAAGGACAGCCCCTGCAGGTGTTGACCCT  2619


 Score = 41.0 bits (44),  Expect = 2.2
 Identities = 22/22 (100%), Gaps = 0/22 (0%)
 Strand=Plus/Plus

Query  767  CATTTGGGGGCTCGTCCGGGAT  788
            ||||||||||||||||||||||
Sbjct  142  CATTTGGGGGCTCGTCCGGGAT  163


>NC_001702.1 Murine type C retrovirus, complete genome
Length=8135

 Score = 207 bits (229),  Expect = 3e-50
 Identities = 354/505 (70%), Gaps = 19/505 (4%)
 Strand=Plus/Plus

Query  4102  GGTACGAGGGTACGGGGAAGAGCG-CCGGGACGGAGTTGGGAAGTGGATTTTACTGAGGT  4160
             ||||||||  |||| || | | || || | ||  | ||||||| | || || ||||| ||
Sbjct  4957  GGTACGAG--TACGCGGGACATCGACCAGTACCCA-TTGGGAAATTGACTTCACTGAAGT  5013

Query  4161  AAAGCCTGGGAGGTATGGGTATAAGTACTTGCTAGTAATGGTTGACACATTTTCGGGCTG  4220
              || || |||  ||| ||||| |||||| | || ||  | || ||||| || || |||||
Sbjct  5014  TAAACCAGGGCTGTACGGGTACAAGTACCTCCTGGTGTTCGTAGACACCTTCTCTGGCTG  5073

Query  4221  GGTGGAAGCCTTCCCCACGAAACGGGAGACTGCCCAAGTGGTTGCTAAGGCATTACTAGA  4280
             ||||||||||||||| || ||||| || |||||| | || ||  | |||    || ||||
Sbjct  5074  GGTGGAAGCCTTCCCAACTAAACGTGAAACTGCCAAGGTTGTGACCAAGAAGCTATTAGA  5133

Query  4281  AGAAATTATTCCC-AGATATGGGGTTCCTGAGGTTTTAGGCTCCGATAACGGCCCAGCTT  4339
             ||||| ||||||| ||||  ||| | ||  |||| || || |||||||| || || || |
Sbjct  5134  AGAAA-TATTCCCAAGATTCGGGATGCCACAGGTATTGGGTTCCGATAATGGGCCTGCCT  5192

Query  4340  TCAT----CAGTAACGTCCTACAAGGACTAGCCCGAGCGA-TAGGGATCAATTGGAAGTT  4394
             || |    |||  | |||     ||     | ||||   | | |||||| ||||||| ||
Sbjct  5193  TCGTCTCCCAGGTAAGTC-----AGTCGGTGGCCGATTTACTGGGGATCGATTGGAAATT  5247

Query  4395  ACATTGTGAATATAATCCCCAGAGCTCAGGGCAGGTAGAGAGAATGAATCGGACTCTAAA  4454
             ||||||||  ||||  |||||||| ||||| |||||||| ||||||||| | ||  | ||
Sbjct  5248  ACATTGTGCTTATAGACCCCAGAGTTCAGGTCAGGTAGAAAGAATGAATAGAACCATCAA  5307

Query  4455  GGAGACCTTGTTCAAACTAGCCATCGAGACTGGC---GGGGACTGGGTGACCCTCTTACC  4511
             ||||||  |    ||| ||  | | |   |||||    | ||||||||   |||  | ||
Sbjct  5308  GGAGACTCTAACTAAATTAAACCTTGCAGCTGGCACTAGAGACTGGGTACTCCTACTCCC  5367

Query  4512  CTATGCCATCTTCCGGGTCCGGAACTCACCATATGTACATGGTTTGACACCTTTCGAAAT  4571
             ||  ||| ||| ||| | ||||||| | ||       |||||  |||| || |  |||||
Sbjct  5368  CTTAGCCCTCTACCGAGCCCGGAACACTCCGGGCCCCCATGGACTGACTCCGTATGAAAT  5427

Query  4572  TCTGTATGGGGCACCACCCCCCATT  4596
             ||||||||||||||| || ||| ||
Sbjct  5428  TCTGTATGGGGCACCCCCGCCCCTT  5452


 Score = 156 bits (172),  Expect = 4e-35
 Identities = 230/326 (71%), Gaps = 0/326 (0%)
 Strand=Plus/Plus

Query  3660  GGAATACTGAAACCTTGCCATTCTGCCTGGAACACCCCACTTCTCCCCGTTAAGAAACCG  3719
             |||||| ||  ||||||||| ||  |||||||||| || || || |||||||||||||| 
Sbjct  2867  GGAATATTGGTACCTTGCCAGTCCCCCTGGAACACACCCCTGCTGCCCGTTAAGAAACCA  2926

Query  3720  GGGGGAAAAGATTATAGGCCAGTCCAGGACTTGAGGGAAGTAAATAAGAGGGTTGAAGAC  3779
             |||   || ||||| ||||| ||||||||  |||| ||||| || ||| |||| ||||| 
Sbjct  2927  GGGACTAATGATTACAGGCCTGTCCAGGATCTGAGAGAAGTCAACAAGCGGGTGGAAGAT  2986

Query  3780  ATCCATCCCACGGTCCCCAACCCTTATACCTTACTAAGTCACTTGCCCCCTTCACATGTC  3839
             ||||| ||||| || ||||| ||||| | | |  |||||    | || || || ||    
Sbjct  2987  ATCCACCCCACCGTGCCCAATCCTTACAACCTCTTAAGTGGACTCCCTCCGTCCCACCAG  3046

Query  3840  TGGTATACTACCTTAGACCTAAAGGATGCGTTTTTTAGCATAGCCCTGGCACCCAGCAGC  3899
             ||||| |||    | ||  |||| ||||| |||||  || |    ||    |||| ||| 
Sbjct  3047  TGGTACACTGTGCTTGATTTAAAAGATGCCTTTTTCTGCCTGAGACTCCACCCCACCAGT  3106

Query  3900  CAACACATTTTTGCCTTCGAATGGAATGATGGCAATACGGGAACCCCCGGGCAGCTGACC  3959
             || |   | |||||||| || ||||  |||    | | ||||| | | || ||  |||||
Sbjct  3107  CAGCCTCTCTTTGCCTTTGAGTGGAGAGATCCAGAAATGGGAATCTCTGGACAATTGACC  3166

Query  3960  TGGACTAGACTACCGCAAGGCTACAA  3985
             ||||| ||||| || || || | |||
Sbjct  3167  TGGACCAGACTCCCACAGGGTTTCAA  3192


 Score = 59.9 bits (65),  Expect = 8e-06
 Identities = 262/409 (64%), Gaps = 7/409 (2%)
 Strand=Plus/Plus

Query  2067  CAGTACTGGCCT-TTTTCTAGCAGTGATCTGTACAACTGGAAGGCTCAAAACCCTCCTTT  2125
             |||||||||||  |||||   |   ||||| || ||||||||   | | |||||| | ||
Sbjct  1312  CAGTACTGGCCGGTTTTCCTCCTCGGATCTATATAACTGGAAAAATAATAACCCTTCCTT  1371

Query  2126  TTCTGAGGACCC--GAAAGGCCTAACTGACCTGTTCGAGTCTGTCATGCACACACACAGT  2183
              || || || ||  | ||    | |||| | |  ||||||||||| |   ||| |||   
Sbjct  1372  CTCCGAAGATCCAGGTAAAT--TGACTGCCTTAATCGAGTCTGTCCTCACCACCCACCAG  1429

Query  2184  CCCACTTGGGATGATTGCCAGCAGCTTCTTAAGACCTTATTCACCACCGAGGAGCGCGAG  2243
             || ||||||||||| || || ||| | ||   |||  |  | ||    || ||     ||
Sbjct  1430  CCTACTTGGGATGACTGTCAACAGTTGCTGGGGACTCTGCTGACAGGAGAAGAAAAGCAG  1489

Query  2244  CGAATCCTCACCGAGGCCAGAAAAAATGTCCCCGGCGACAACGGAAGACCGACGACCTTG  2303
             ||  | |||   || ||||||||    ||||  |||||| | ||  | || ||    |||
Sbjct  1490  CGGGTGCTCCTGGAAGCCAGAAAGGCAGTCCGGGGCGACGATGGCCGCCCCACCCAATTG  1549

Query  2304  CCGAACCTGATAGACGAGCGCTTTCCCC-TGAATAGACCGGATTGGGACTTTGGGAACGC  2362
             || ||   ||| || |   ||||||||| |  |  | || || |||||||     | |  
Sbjct  1550  CCCAATGAGATCGAGGCT-GCTTTCCCCCTCGAACGTCCCGACTGGGACTACACCACCCT  1608

Query  2363  AGAAGGTAGGGAGCGTCTCCGAGTCTACCGCCAGACTCTTATGGCAGGTCTCCGAGCGGC  2422
                ||||||| | |  ||     |||| ||||||   ||  |||| ||||||| |   ||
Sbjct  1609  TAGAGGTAGGAACCACCTAGTTCTCTATCGCCAGCTGCTCTTGGCGGGTCTCCAAAATGC  1668

Query  2423  GGCACGCCGCCCCACCAATTTGGCCAAGGTAAAAGCTATAATGCAAGGG  2471
             ||   |  |||||||||||||||| ||||||||||  ||||  || |||
Sbjct  1669  GGGCAGGAGCCCCACCAATTTGGCTAAGGTAAAAGGAATAACCCAGGGG  1717


 Score = 46.4 bits (50),  Expect = 0.053
 Identities = 55/75 (73%), Gaps = 0/75 (0%)
 Strand=Plus/Plus

Query  1407  ACATTCTGCTCTGCAGAATGGCCTACTTTTAATGTGGGCTGGcccccccAGGGAACTTTT  1466
             || ||||||||||| || ||||| |||||   ||| || ||||| |   | || ||||||
Sbjct  746   ACCTTCTGCTCTGCCGAGTGGCCAACTTTCGGTGTAGGGTGGCCGCAAGATGGTACTTTT  805

Query  1467  TCCCTAGACATTATT  1481
                 | |||||||||
Sbjct  806   AATTTGGACATTATT  820


 Score = 45.5 bits (49),  Expect = 0.18
 Identities = 104/153 (68%), Gaps = 8/153 (5%)
 Strand=Plus/Plus

Query  3243  GTGACCCACTCCTTCCTAGTTATCCCTGAATGCCCTGCCCCCTTACTGGGGCGCGATCTC  3302
             || || ||||| |||||   | | || || ||||||   || || || ||  | ||  | 
Sbjct  2471  GTCACTCACTCTTTCCTCCATGTGCCGGACTGCCCTTATCCTTTGCTAGGAAGGGACTTG  2530

Query  3303  CTGACTAAGATCAGGGCTCAGATCCATTTTGAGCCGGAT--GGCATTAAGCTATTGGATG  3360
              |||||||| | | ||| |||||||| || |||  ||||  ||   | || |  |||  |
Sbjct  2531  TTGACTAAGTTAAAGGCCCAGATCCACTTCGAG--GGATCGGGAGCTCAGGTTGTGG--G  2586

Query  3361  GCCAA--GGACAGCCCCTCCACATTTTGACCCT  3391
              ||||  ||||||||||| ||  | ||||||||
Sbjct  2587  ACCAAAAGGACAGCCCCTGCAGGTGTTGACCCT  2619


 Score = 41.0 bits (44),  Expect = 2.2
 Identities = 22/22 (100%), Gaps = 0/22 (0%)
 Strand=Plus/Plus

Query  767  CATTTGGGGGCTCGTCCGGGAT  788
            ||||||||||||||||||||||
Sbjct  142  CATTTGGGGGCTCGTCCGGGAT  163


>X94150.1 Retroviridae complete genome (murine type C retrovirus)
Length=8135

 Score = 207 bits (229),  Expect = 3e-50
 Identities = 354/505 (70%), Gaps = 19/505 (4%)
 Strand=Plus/Plus

Query  4102  GGTACGAGGGTACGGGGAAGAGCG-CCGGGACGGAGTTGGGAAGTGGATTTTACTGAGGT  4160
             ||||||||  |||| || | | || || | ||  | ||||||| | || || ||||| ||
Sbjct  4957  GGTACGAG--TACGCGGGACATCGACCAGTACCCA-TTGGGAAATTGACTTCACTGAAGT  5013

Query  4161  AAAGCCTGGGAGGTATGGGTATAAGTACTTGCTAGTAATGGTTGACACATTTTCGGGCTG  4220
              || || |||  ||| ||||| |||||| | || ||  | || ||||| || || |||||
Sbjct  5014  TAAACCAGGGCTGTACGGGTACAAGTACCTCCTGGTGTTCGTAGACACCTTCTCTGGCTG  5073

Query  4221  GGTGGAAGCCTTCCCCACGAAACGGGAGACTGCCCAAGTGGTTGCTAAGGCATTACTAGA  4280
             ||||||||||||||| || ||||| || |||||| | || ||  | |||    || ||||
Sbjct  5074  GGTGGAAGCCTTCCCAACTAAACGTGAAACTGCCAAGGTTGTGACCAAGAAGCTATTAGA  5133

Query  4281  AGAAATTATTCCC-AGATATGGGGTTCCTGAGGTTTTAGGCTCCGATAACGGCCCAGCTT  4339
             ||||| ||||||| ||||  ||| | ||  |||| || || |||||||| || || || |
Sbjct  5134  AGAAA-TATTCCCAAGATTCGGGATGCCACAGGTATTGGGTTCCGATAATGGGCCTGCCT  5192

Query  4340  TCAT----CAGTAACGTCCTACAAGGACTAGCCCGAGCGA-TAGGGATCAATTGGAAGTT  4394
             || |    |||  | |||     ||     | ||||   | | |||||| ||||||| ||
Sbjct  5193  TCGTCTCCCAGGTAAGTC-----AGTCGGTGGCCGATTTACTGGGGATCGATTGGAAATT  5247

Query  4395  ACATTGTGAATATAATCCCCAGAGCTCAGGGCAGGTAGAGAGAATGAATCGGACTCTAAA  4454
             ||||||||  ||||  |||||||| ||||| |||||||| ||||||||| | ||  | ||
Sbjct  5248  ACATTGTGCTTATAGACCCCAGAGTTCAGGTCAGGTAGAAAGAATGAATAGAACCATCAA  5307

Query  4455  GGAGACCTTGTTCAAACTAGCCATCGAGACTGGC---GGGGACTGGGTGACCCTCTTACC  4511
             ||||||  |    ||| ||  | | |   |||||    | ||||||||   |||  | ||
Sbjct  5308  GGAGACTCTAACTAAATTAAACCTTGCAGCTGGCACTAGAGACTGGGTACTCCTACTCCC  5367

Query  4512  CTATGCCATCTTCCGGGTCCGGAACTCACCATATGTACATGGTTTGACACCTTTCGAAAT  4571
             ||  ||| ||| ||| | ||||||| | ||       |||||  |||| || |  |||||
Sbjct  5368  CTTAGCCCTCTACCGAGCCCGGAACACTCCGGGCCCCCATGGACTGACTCCGTATGAAAT  5427

Query  4572  TCTGTATGGGGCACCACCCCCCATT  4596
             ||||||||||||||| || ||| ||
Sbjct  5428  TCTGTATGGGGCACCCCCGCCCCTT  5452


 Score = 156 bits (172),  Expect = 4e-35
 Identities = 230/326 (71%), Gaps = 0/326 (0%)
 Strand=Plus/Plus

Query  3660  GGAATACTGAAACCTTGCCATTCTGCCTGGAACACCCCACTTCTCCCCGTTAAGAAACCG  3719
             |||||| ||  ||||||||| ||  |||||||||| || || || |||||||||||||| 
Sbjct  2867  GGAATATTGGTACCTTGCCAGTCCCCCTGGAACACACCCCTGCTGCCCGTTAAGAAACCA  2926

Query  3720  GGGGGAAAAGATTATAGGCCAGTCCAGGACTTGAGGGAAGTAAATAAGAGGGTTGAAGAC  3779
             |||   || ||||| ||||| ||||||||  |||| ||||| || ||| |||| ||||| 
Sbjct  2927  GGGACTAATGATTACAGGCCTGTCCAGGATCTGAGAGAAGTCAACAAGCGGGTGGAAGAT  2986

Query  3780  ATCCATCCCACGGTCCCCAACCCTTATACCTTACTAAGTCACTTGCCCCCTTCACATGTC  3839
             ||||| ||||| || ||||| ||||| | | |  |||||    | || || || ||    
Sbjct  2987  ATCCACCCCACCGTGCCCAATCCTTACAACCTCTTAAGTGGACTCCCTCCGTCCCACCAG  3046

Query  3840  TGGTATACTACCTTAGACCTAAAGGATGCGTTTTTTAGCATAGCCCTGGCACCCAGCAGC  3899
             ||||| |||    | ||  |||| ||||| |||||  || |    ||    |||| ||| 
Sbjct  3047  TGGTACACTGTGCTTGATTTAAAAGATGCCTTTTTCTGCCTGAGACTCCACCCCACCAGT  3106

Query  3900  CAACACATTTTTGCCTTCGAATGGAATGATGGCAATACGGGAACCCCCGGGCAGCTGACC  3959
             || |   | |||||||| || ||||  |||    | | ||||| | | || ||  |||||
Sbjct  3107  CAGCCTCTCTTTGCCTTTGAGTGGAGAGATCCAGAAATGGGAATCTCTGGACAATTGACC  3166

Query  3960  TGGACTAGACTACCGCAAGGCTACAA  3985
             ||||| ||||| || || || | |||
Sbjct  3167  TGGACCAGACTCCCACAGGGTTTCAA  3192


 Score = 59.9 bits (65),  Expect = 8e-06
 Identities = 262/409 (64%), Gaps = 7/409 (2%)
 Strand=Plus/Plus

Query  2067  CAGTACTGGCCT-TTTTCTAGCAGTGATCTGTACAACTGGAAGGCTCAAAACCCTCCTTT  2125
             |||||||||||  |||||   |   ||||| || ||||||||   | | |||||| | ||
Sbjct  1312  CAGTACTGGCCGGTTTTCCTCCTCGGATCTATATAACTGGAAAAATAATAACCCTTCCTT  1371

Query  2126  TTCTGAGGACCC--GAAAGGCCTAACTGACCTGTTCGAGTCTGTCATGCACACACACAGT  2183
              || || || ||  | ||    | |||| | |  ||||||||||| |   ||| |||   
Sbjct  1372  CTCCGAAGATCCAGGTAAAT--TGACTGCCTTAATCGAGTCTGTCCTCACCACCCACCAG  1429

Query  2184  CCCACTTGGGATGATTGCCAGCAGCTTCTTAAGACCTTATTCACCACCGAGGAGCGCGAG  2243
             || ||||||||||| || || ||| | ||   |||  |  | ||    || ||     ||
Sbjct  1430  CCTACTTGGGATGACTGTCAACAGTTGCTGGGGACTCTGCTGACAGGAGAAGAAAAGCAG  1489

Query  2244  CGAATCCTCACCGAGGCCAGAAAAAATGTCCCCGGCGACAACGGAAGACCGACGACCTTG  2303
             ||  | |||   || ||||||||    ||||  |||||| | ||  | || ||    |||
Sbjct  1490  CGGGTGCTCCTGGAAGCCAGAAAGGCAGTCCGGGGCGACGATGGCCGCCCCACCCAATTG  1549

Query  2304  CCGAACCTGATAGACGAGCGCTTTCCCC-TGAATAGACCGGATTGGGACTTTGGGAACGC  2362
             || ||   ||| || |   ||||||||| |  |  | || || |||||||     | |  
Sbjct  1550  CCCAATGAGATCGAGGCT-GCTTTCCCCCTCGAACGTCCCGACTGGGACTACACCACCCT  1608

Query  2363  AGAAGGTAGGGAGCGTCTCCGAGTCTACCGCCAGACTCTTATGGCAGGTCTCCGAGCGGC  2422
                ||||||| | |  ||     |||| ||||||   ||  |||| ||||||| |   ||
Sbjct  1609  TAGAGGTAGGAACCACCTAGTTCTCTATCGCCAGCTGCTCTTGGCGGGTCTCCAAAATGC  1668

Query  2423  GGCACGCCGCCCCACCAATTTGGCCAAGGTAAAAGCTATAATGCAAGGG  2471
             ||   |  |||||||||||||||| ||||||||||  ||||  || |||
Sbjct  1669  GGGCAGGAGCCCCACCAATTTGGCTAAGGTAAAAGGAATAACCCAGGGG  1717


 Score = 46.4 bits (50),  Expect = 0.053
 Identities = 55/75 (73%), Gaps = 0/75 (0%)
 Strand=Plus/Plus

Query  1407  ACATTCTGCTCTGCAGAATGGCCTACTTTTAATGTGGGCTGGcccccccAGGGAACTTTT  1466
             || ||||||||||| || ||||| |||||   ||| || ||||| |   | || ||||||
Sbjct  746   ACCTTCTGCTCTGCCGAGTGGCCAACTTTCGGTGTAGGGTGGCCGCAAGATGGTACTTTT  805

Query  1467  TCCCTAGACATTATT  1481
                 | |||||||||
Sbjct  806   AATTTGGACATTATT  820


 Score = 45.5 bits (49),  Expect = 0.18
 Identities = 104/153 (68%), Gaps = 8/153 (5%)
 Strand=Plus/Plus

Query  3243  GTGACCCACTCCTTCCTAGTTATCCCTGAATGCCCTGCCCCCTTACTGGGGCGCGATCTC  3302
             || || ||||| |||||   | | || || ||||||   || || || ||  | ||  | 
Sbjct  2471  GTCACTCACTCTTTCCTCCATGTGCCGGACTGCCCTTATCCTTTGCTAGGAAGGGACTTG  2530

Query  3303  CTGACTAAGATCAGGGCTCAGATCCATTTTGAGCCGGAT--GGCATTAAGCTATTGGATG  3360
              |||||||| | | ||| |||||||| || |||  ||||  ||   | || |  |||  |
Sbjct  2531  TTGACTAAGTTAAAGGCCCAGATCCACTTCGAG--GGATCGGGAGCTCAGGTTGTGG--G  2586

Query  3361  GCCAA--GGACAGCCCCTCCACATTTTGACCCT  3391
              ||||  ||||||||||| ||  | ||||||||
Sbjct  2587  ACCAAAAGGACAGCCCCTGCAGGTGTTGACCCT  2619


 Score = 41.0 bits (44),  Expect = 2.2
 Identities = 22/22 (100%), Gaps = 0/22 (0%)
 Strand=Plus/Plus

Query  767  CATTTGGGGGCTCGTCCGGGAT  788
            ||||||||||||||||||||||
Sbjct  142  CATTTGGGGGCTCGTCCGGGAT  163


>NC_001885.3 Gibbon ape leukemia virus gag, pol, and env genes, 
complete cds
Length=8088

 Score = 206 bits (228),  Expect = 3e-50
 Identities = 383/555 (69%), Gaps = 8/555 (1%)
 Strand=Plus/Plus

Query  2067  CAGTACTGGCCTTTTTCT--AGCAGTGATCTGTACAACTGGAAGGCTCAAAACCCTCCTT  2124
             || || |||||||||||   |||||  |||| || || |||||  || |  | ||  |||
Sbjct  1267  CAATATTGGCCTTTTTCCTCAGCAG--ATCTTTATAATTGGAAATCTAATCATCCCTCTT  1324

Query  2125  TTTCTGAGGACCCGAAAGGCCTAACTGACCTGTTCGAGTCTGTCATGCACACACA-CAGT  2183
             |||||||  ||||   ||| || || |  ||  | |||||| | |||  | | || ||| 
Sbjct  1325  TTTCTGAAAACCCAGCAGGTCTCACGGGGCTCCTTGAGTCTCTTATGTTCTCCCATCAG-  1383

Query  2184  CCCACTTGGGATGATTGCCAGCAGCTTCTTAAGACCTTATTCACCACCGAGGAGCGCGAG  2243
             ||||||||||| |||||||| ||||| ||  |||   | |||||||| ||||| || || 
Sbjct  1384  CCCACTTGGGACGATTGCCAACAGCTCCTACAGATTCTTTTCACCACTGAGGAACGGGAA  1443

Query  2244  CGAATCCTCACCGAGGCCAGAAAAAATGTCCCCGGCGACAACGGAAGACCGACG-ACCTT  2302
              |||| |||   |||||| | ||||||||||  || ||||| ||    || ||  | || 
Sbjct  1444  AGAATTCTCCTGGAGGCCCGCAAAAATGTCCTTGGGGACAATGGGGCCCCTACACAGCTC  1503

Query  2303  GCCGAACCTGATAGACGAGCGCTTTCCCCTGAATAGACCGGATTGGGACTTTGGGAACGC  2362
             |  |||||| ||  | |||  ||| ||||| ||| ||||  | ||||| |     |  ||
Sbjct  1504  GA-GAACCTCATTAATGAGGCCTTCCCCCTCAATCGACCTCACTGGGATTACAACACAGC  1562

Query  2363  AGAAGGTAGGGAGCGTCTCCGAGTCTACCGCCAGACTCTTATGGCAGGTCTCCGAGCGGC  2422
              | ||||||||||||||| |  |||||||||| ||||||  |||||||||||  || |||
Sbjct  1563  CGCAGGTAGGGAGCGTCTTCTGGTCTACCGCCGGACTCTAGTGGCAGGTCTCAAAGGGGC  1622

Query  2423  GGCACGCCGCCCCACCAATTTGGCCAAGGTAAAAGCTATAATGCAAGGGGATAATGAAAG  2482
              || || || || ||||||||||| ||||||| ||   |  |||| ||       |||  
Sbjct  1623  AGCTCGGCGTCCTACCAATTTGGCTAAGGTAAGAGAGGTCTTGCAGGGACCGGCAGAACC  1682

Query  2483  CCCGGCCGTGTTTTTAGAACGCCTCTATGATGCTTACAGACAGTACACCCCGTTGGACCC  2542
             |||  | || || |||||||||||    || || || ||    ||||| ||||| || ||
Sbjct  1683  CCCTTCGGTTTTCTTAGAACGCCTGATGGAGGCCTATAGGAGATACACTCCGTTTGATCC  1742

Query  2543  CCTGGCAGAGGAAAACCAGTCGGCTGTAATTATGTCCTTTATAAACCAGGCTGCCCCAGA  2602
             |    | |||| | | ||| | || ||    ||| |||||||    ||| | ||||||||
Sbjct  1743  CTCTTCTGAGGGACAACAGGCTGCGGTCGCCATGGCCTTTATCGGACAGTCAGCCCCAGA  1802

Query  2603  TATTAGGAAGAAATT  2617
             ||| | ||| || ||
Sbjct  1803  TATCAAGAAAAAGTT  1817


 Score = 201 bits (222),  Expect = 1e-48
 Identities = 324/464 (70%), Gaps = 9/464 (2%)
 Strand=Plus/Plus

Query  4138  TGGGAAGTGGATTTTACTGAGGTAAAGCCTGGGAGGTATGGGTATAAGTACTTGCTAGTA  4197
             ||||| || || || || ||  ||||||||||  |||||||  | |||||  || |||||
Sbjct  4831  TGGGAGGTAGACTTCACAGAAATAAAGCCTGGTCGGTATGGAAACAAGTATCTGTTAGTA  4890

Query  4198  ATGGTTGACACATTTTCGGGCTGGGTGGAAGCCTTCCCCACGAAACGGGAGACTGCCCAA  4257
              |  | || || || || || ||||| ||||| || || || |||   || || |||| |
Sbjct  4891  TTCATAGATACTTTCTCCGGATGGGTAGAAGCTTTTCCTACCAAAACTGAAACGGCCCTA  4950

Query  4258  GTGGTTGCTAAGGCATTACTAGAAGAAATTATTCCCAGATATGGGGTTCCTGAGGTTTTA  4317
              | ||   |||   | || ||||||||||| | ||| | |  ||| | ||| ||||  | 
Sbjct  4951  ATCGTCTGTAAAAAAATATTAGAAGAAATTCTACCCCGCTTCGGGATCCCTAAGGTACTC  5010

Query  4318  GGCTCCGATAACGGCCCAGCTTTCATCAGTAACGTCCTACAAGGACTAGCCCGAGCGATA  4377
             || || || || ||||| || ||  |   | | ||    || ||||| |||       | 
Sbjct  5011  GGGTCAGACAATGGCCCGGCCTTTGTTGCTCAGGTAAGTCAGGGACTGGCCACTCAACTG  5070

Query  4378  GGGATCAATTGGAAGTTACATTGTGAATATAATCCCCAGAGCTCAGGGCAGGTAGAGAGA  4437
             ||||| |||||||||||||||||||  ||||  |||||||||||||| |||||||| |||
Sbjct  5071  GGGATAAATTGGAAGTTACATTGTGCGTATAGACCCCAGAGCTCAGGTCAGGTAGAAAGA  5130

Query  4438  ATGAATCGGACTCTAAAGGAGACCTTGTTCAAACTAGCCATCGAGACTGGCGG---GGAC  4494
             |||||  | ||  | || |||||||||  |||| ||||| | ||||| || ||    |||
Sbjct  5131  ATGAACAGAACAATTAAAGAGACCTTGACCAAATTAGCCTTAGAGACCGGTGGAAAAGAC  5190

Query  4495  TGGGTGACCCTCTTACCCTATGCCATCTTCCGGGTCCGGAACTCACCATATGTAC---AT  4551
             |||||||||||| | ||||  ||  |  |  ||| | ||||  | ||   ||  |    |
Sbjct  5191  TGGGTGACCCTCCTTCCCTTAGCGCTGCTTAGGGCCAGGAATACCCC---TGGCCGGTTT  5247

Query  4552  GGTTTGACACCTTTCGAAATTCTGTATGGGGCACCACCCCCCAT  4595
             ||||| || ||||  |||||||| ||||| | ||||||||||||
Sbjct  5248  GGTTTAACTCCTTATGAAATTCTCTATGGAGGACCACCCCCCAT  5291


 Score = 115 bits (127),  Expect = 1e-22
 Identities = 206/301 (68%), Gaps = 0/301 (0%)
 Strand=Plus/Plus

Query  3685  CCTGGAACACCCCACTTCTCCCCGTTAAGAAACCGGGGGGAAAAGATTATAGGCCAGTCC  3744
             ||||||| ||||| || || || || || || || |||   || || ||| ||||||| |
Sbjct  2822  CCTGGAATACCCCTCTGCTACCTGTAAAAAAGCCAGGGACCAATGACTATCGGCCAGTTC  2881

Query  3745  AGGACTTGAGGGAAGTAAATAAGAGGGTTGAAGACATCCATCCCACGGTCCCCAACCCTT  3804
             | ||| |||| ||| | ||||| |||||  | || || |||||||| ||||| |||||||
Sbjct  2882  AAGACCTGAGAGAAATTAATAAAAGGGTACAGGATATTCATCCCACAGTCCCAAACCCTT  2941

Query  3805  ATACCTTACTAAGTCACTTGCCCCCTTCACATGTCTGGTATACTACCTTAGACCTAAAGG  3864
             | |   | || |||  | | || |||    ||   |||||  |   |||||| || ||||
Sbjct  2942  ACAATCTTCTGAGTTCCCTTCCGCCTAGCTATACTTGGTACTCAGTCTTAGATCTCAAGG  3001

Query  3865  ATGCGTTTTTTAGCATAGCCCTGGCACCCAGCAGCCAACACATTTTTGCCTTCGAATGGA  3924
             |||| |||||  || |    ||    |||| |||||| |   | || || ||||| ||||
Sbjct  3002  ATGCCTTTTTCTGCCTCAGGCTACATCCCAACAGCCAGCCGCTGTTCGCGTTCGAGTGGA  3061

Query  3925  ATGATGGCAATACGGGAACCCCCGGGCAGCTGACCTGGACTAGACTACCGCAAGGCTACA  3984
             | ||     | |  || | | | || ||||||||||||||  | ||||| ||||| | ||
Sbjct  3062  AAGACCCAGAAAAAGGTAACACAGGTCAGCTGACCTGGACGCGGCTACCACAAGGGTTCA  3121

Query  3985  A  3985
             |
Sbjct  3122  A  3122


 Score = 96.9 bits (106),  Expect = 3e-17
 Identities = 191/278 (69%), Gaps = 5/278 (2%)
 Strand=Plus/Plus

Query  6440  TTAGAGAAGTCGCTCACCTCTCTATCCGAGGTAGTACTCCAGAATAGAAGAGGACTTGAT  6499
             |||||| | || || || || || ||||||||||| ||||| ||||| ||||| ||||| 
Sbjct  7190  TTAGAGGACTCACTGACTTCCCTGTCCGAGGTAGTGCTCCAAAATAGGAGAGGCCTTGAC  7249

Query  6500  TTGTTGTTCCTCCAACAAGGGGGACTGTGTGCCGCGCTGGGGGAGGAATGTTGTTTTTAT  6559
             ||| |||| ||  || |||| || || ||||| || ||   ||| || || |||||||| 
Sbjct  7250  TTGCTGTTTCTAAAAGAAGGTGGCCTCTGTGCGGCCCTAAAGGAAGAGTGCTGTTTTTAC  7309

Query  6560  GCTGACCATACTGGTGTGGTAAAAGAATCCATGGCAAAGGTGAGAGAAGGGTTAGCTAAG  6619
                |||||  | ||||  |||   || ||||||  |||  | | ||||    | | ||| 
Sbjct  7310  ATAGACCACTCAGGTGCAGTACGGGACTCCATGAAAAAACTCAAAGAAAAACTGGATAAA  7369

Query  6620  AGAAAACGGGAAAG-GGAAGCTCAG-GAGAACTGGTTTGAGGCTTGGTTTAACAGATCTC  6677
             ||| |  |  | || |  ||   ||  | ||||||| ||| |  ||||| || |  || |
Sbjct  7370  AGACA--GTTAGAGCGCCAGAAAAGCCAAAACTGGTATGAAGGATGGTTCAATAACTCCC  7427

Query  6678  CTTGGCTCACCACCTTAGTATCTACCTTAG-TGGGCCC  6714
             ||||| |||| ||| |  |||| ||| | | |||||||
Sbjct  7428  CTTGGTTCACTACCCTGCTATCAACCATCGCTGGGCCC  7465


 Score = 86.0 bits (94),  Expect = 6e-14
 Identities = 209/314 (67%), Gaps = 6/314 (2%)
 Strand=Plus/Plus

Query  3022  ACTAGGGGAGACGGGACTCGGATCCCCTCCCCGAGTCTTGGGTAACTGCGTATGTGGAGG  3081
             |||||||||| | ||  ||||| |||||||||||  || |||||||   |  ||||||||
Sbjct  2189  ACTAGGGGAGTCAGGGTTCGGACCCCCTCCCCGAACCTAGGGTAACACTGACTGTGGAGG  2248

Query  3082  GGAAGCCAGTAGGATTCCTGGTAGACACAGGAGCCCAGTACTCAGTTTTGAATAAGCCCA  3141
             |||  ||  | |  |||||||| ||||| |||||  |  | ||||| ||||   | ||||
Sbjct  2249  GGACCCCCATTGAGTTCCTGGTCGACACCGGAGCTGAACATTCAGTATTGACCCAACCCA  2308

Query  3142  CAGAGCCCTTA---TCTCAGAAAACCAGTTTGGTGCAAGGGGCAACTGGGTCCAAGGCTT  3198
               |      ||   || ||||    | |  | ||| |||| || || ||   |||||  |
Sbjct  2309  TGGGAAAAGTAGGGTC-CAGACGGACGG--TCGTGGAAGGAGCGACAGGCAGCAAGGTCT  2365

Query  3199  ATCGGTGGACTAGTAGGCGCCAAGTAGACTTAGGCCGCCACCAAGTGACCCACTCCTTCC  3258
             | |  ||||| |  |   | |   || |  | || |   | |||||||||||||||||||
Sbjct  2366  ACCCCTGGACCACAAAAAGACTTTTAAAAATTGGACATAAACAAGTGACCCACTCCTTCC  2425

Query  3259  TAGTTATCCCTGAATGCCCTGCCCCCTTACTGGGGCGCGATCTCCTGACTAAGATCAGGG  3318
             | || || || || |||||||| ||  |  ||||  | || ||||| || ||  | | ||
Sbjct  2426  TGGTCATACCCGAGTGCCCTGCTCCTCTGTTGGGCAGGGACCTCCTAACCAAACTAAAGG  2485

Query  3319  CTCAGATCCATTTT  3332
             | |||||||| |||
Sbjct  2486  CCCAGATCCAGTTT  2499


 Score = 44.6 bits (48),  Expect = 0.18
 Identities = 33/39 (85%), Gaps = 0/39 (0%)
 Strand=Plus/Plus

Query  6131  ACTGGCCTCACCCCGTGCTTATCTACCTCGGTCTTTAAT  6169
             |||||||||||||| ||| | || ||||| || ||||||
Sbjct  6872  ACTGGCCTCACCCCTTGCCTCTCCACCTCAGTTTTTAAT  6910


 Score = 42.8 bits (46),  Expect = 0.64
 Identities = 23/23 (100%), Gaps = 0/23 (0%)
 Strand=Plus/Plus

Query  766  ACATTTGGGGGCTCGTCCGGGAT  788
            |||||||||||||||||||||||
Sbjct  141  ACATTTGGGGGCTCGTCCGGGAT  163


 Score = 41.0 bits (44),  Expect = 2.2
 Identities = 61/87 (70%), Gaps = 0/87 (0%)
 Strand=Plus/Plus

Query  1380  GTGGAAGTGAAGAAAGGTAAGTTTGATACATTCTGCTCTGCAGAATGGCCTACTTTTAAT  1439
             |||||| | || || || || |   | || ||||| ||  | || ||||| || ||    
Sbjct  712   GTGGAAATCAAAAAGGGAAAATGGCAGACTTTCTGTTCCTCCGAGTGGCCCACATTCGGC  771

Query  1440  GTGGGCTGGcccccccAGGGAACTTTT  1466
             ||||| ||||| ||  |||||||||||
Sbjct  772   GTGGGGTGGCCACCGGAGGGAACTTTT  798


>M26927.1 Gibbon ape leukemia virus gag, pol, and env genes, complete 
cds
Length=8088

 Score = 206 bits (228),  Expect = 3e-50
 Identities = 383/555 (69%), Gaps = 8/555 (1%)
 Strand=Plus/Plus

Query  2067  CAGTACTGGCCTTTTTCT--AGCAGTGATCTGTACAACTGGAAGGCTCAAAACCCTCCTT  2124
             || || |||||||||||   |||||  |||| || || |||||  || |  | ||  |||
Sbjct  1267  CAATATTGGCCTTTTTCCTCAGCAG--ATCTTTATAATTGGAAATCTAATCATCCCTCTT  1324

Query  2125  TTTCTGAGGACCCGAAAGGCCTAACTGACCTGTTCGAGTCTGTCATGCACACACA-CAGT  2183
             |||||||  ||||   ||| || || |  ||  | |||||| | |||  | | || ||| 
Sbjct  1325  TTTCTGAAAACCCAGCAGGTCTCACGGGGCTCCTTGAGTCTCTTATGTTCTCCCATCAG-  1383

Query  2184  CCCACTTGGGATGATTGCCAGCAGCTTCTTAAGACCTTATTCACCACCGAGGAGCGCGAG  2243
             ||||||||||| |||||||| ||||| ||  |||   | |||||||| ||||| || || 
Sbjct  1384  CCCACTTGGGACGATTGCCAACAGCTCCTACAGATTCTTTTCACCACTGAGGAACGGGAA  1443

Query  2244  CGAATCCTCACCGAGGCCAGAAAAAATGTCCCCGGCGACAACGGAAGACCGACG-ACCTT  2302
              |||| |||   |||||| | ||||||||||  || ||||| ||    || ||  | || 
Sbjct  1444  AGAATTCTCCTGGAGGCCCGCAAAAATGTCCTTGGGGACAATGGGGCCCCTACACAGCTC  1503

Query  2303  GCCGAACCTGATAGACGAGCGCTTTCCCCTGAATAGACCGGATTGGGACTTTGGGAACGC  2362
             |  |||||| ||  | |||  ||| ||||| ||| ||||  | ||||| |     |  ||
Sbjct  1504  GA-GAACCTCATTAATGAGGCCTTCCCCCTCAATCGACCTCACTGGGATTACAACACAGC  1562

Query  2363  AGAAGGTAGGGAGCGTCTCCGAGTCTACCGCCAGACTCTTATGGCAGGTCTCCGAGCGGC  2422
              | ||||||||||||||| |  |||||||||| ||||||  |||||||||||  || |||
Sbjct  1563  CGCAGGTAGGGAGCGTCTTCTGGTCTACCGCCGGACTCTAGTGGCAGGTCTCAAAGGGGC  1622

Query  2423  GGCACGCCGCCCCACCAATTTGGCCAAGGTAAAAGCTATAATGCAAGGGGATAATGAAAG  2482
              || || || || ||||||||||| ||||||| ||   |  |||| ||       |||  
Sbjct  1623  AGCTCGGCGTCCTACCAATTTGGCTAAGGTAAGAGAGGTCTTGCAGGGACCGGCAGAACC  1682

Query  2483  CCCGGCCGTGTTTTTAGAACGCCTCTATGATGCTTACAGACAGTACACCCCGTTGGACCC  2542
             |||  | || || |||||||||||    || || || ||    ||||| ||||| || ||
Sbjct  1683  CCCTTCGGTTTTCTTAGAACGCCTGATGGAGGCCTATAGGAGATACACTCCGTTTGATCC  1742

Query  2543  CCTGGCAGAGGAAAACCAGTCGGCTGTAATTATGTCCTTTATAAACCAGGCTGCCCCAGA  2602
             |    | |||| | | ||| | || ||    ||| |||||||    ||| | ||||||||
Sbjct  1743  CTCTTCTGAGGGACAACAGGCTGCGGTCGCCATGGCCTTTATCGGACAGTCAGCCCCAGA  1802

Query  2603  TATTAGGAAGAAATT  2617
             ||| | ||| || ||
Sbjct  1803  TATCAAGAAAAAGTT  1817


 Score = 201 bits (222),  Expect = 1e-48
 Identities = 324/464 (70%), Gaps = 9/464 (2%)
 Strand=Plus/Plus

Query  4138  TGGGAAGTGGATTTTACTGAGGTAAAGCCTGGGAGGTATGGGTATAAGTACTTGCTAGTA  4197
             ||||| || || || || ||  ||||||||||  |||||||  | |||||  || |||||
Sbjct  4831  TGGGAGGTAGACTTCACAGAAATAAAGCCTGGTCGGTATGGAAACAAGTATCTGTTAGTA  4890

Query  4198  ATGGTTGACACATTTTCGGGCTGGGTGGAAGCCTTCCCCACGAAACGGGAGACTGCCCAA  4257
              |  | || || || || || ||||| ||||| || || || |||   || || |||| |
Sbjct  4891  TTCATAGATACTTTCTCCGGATGGGTAGAAGCTTTTCCTACCAAAACTGAAACGGCCCTA  4950

Query  4258  GTGGTTGCTAAGGCATTACTAGAAGAAATTATTCCCAGATATGGGGTTCCTGAGGTTTTA  4317
              | ||   |||   | || ||||||||||| | ||| | |  ||| | ||| ||||  | 
Sbjct  4951  ATCGTCTGTAAAAAAATATTAGAAGAAATTCTACCCCGCTTCGGGATCCCTAAGGTACTC  5010

Query  4318  GGCTCCGATAACGGCCCAGCTTTCATCAGTAACGTCCTACAAGGACTAGCCCGAGCGATA  4377
             || || || || ||||| || ||  |   | | ||    || ||||| |||       | 
Sbjct  5011  GGGTCAGACAATGGCCCGGCCTTTGTTGCTCAGGTAAGTCAGGGACTGGCCACTCAACTG  5070

Query  4378  GGGATCAATTGGAAGTTACATTGTGAATATAATCCCCAGAGCTCAGGGCAGGTAGAGAGA  4437
             ||||| |||||||||||||||||||  ||||  |||||||||||||| |||||||| |||
Sbjct  5071  GGGATAAATTGGAAGTTACATTGTGCGTATAGACCCCAGAGCTCAGGTCAGGTAGAAAGA  5130

Query  4438  ATGAATCGGACTCTAAAGGAGACCTTGTTCAAACTAGCCATCGAGACTGGCGG---GGAC  4494
             |||||  | ||  | || |||||||||  |||| ||||| | ||||| || ||    |||
Sbjct  5131  ATGAACAGAACAATTAAAGAGACCTTGACCAAATTAGCCTTAGAGACCGGTGGAAAAGAC  5190

Query  4495  TGGGTGACCCTCTTACCCTATGCCATCTTCCGGGTCCGGAACTCACCATATGTAC---AT  4551
             |||||||||||| | ||||  ||  |  |  ||| | ||||  | ||   ||  |    |
Sbjct  5191  TGGGTGACCCTCCTTCCCTTAGCGCTGCTTAGGGCCAGGAATACCCC---TGGCCGGTTT  5247

Query  4552  GGTTTGACACCTTTCGAAATTCTGTATGGGGCACCACCCCCCAT  4595
             ||||| || ||||  |||||||| ||||| | ||||||||||||
Sbjct  5248  GGTTTAACTCCTTATGAAATTCTCTATGGAGGACCACCCCCCAT  5291


 Score = 115 bits (127),  Expect = 1e-22
 Identities = 206/301 (68%), Gaps = 0/301 (0%)
 Strand=Plus/Plus

Query  3685  CCTGGAACACCCCACTTCTCCCCGTTAAGAAACCGGGGGGAAAAGATTATAGGCCAGTCC  3744
             ||||||| ||||| || || || || || || || |||   || || ||| ||||||| |
Sbjct  2822  CCTGGAATACCCCTCTGCTACCTGTAAAAAAGCCAGGGACCAATGACTATCGGCCAGTTC  2881

Query  3745  AGGACTTGAGGGAAGTAAATAAGAGGGTTGAAGACATCCATCCCACGGTCCCCAACCCTT  3804
             | ||| |||| ||| | ||||| |||||  | || || |||||||| ||||| |||||||
Sbjct  2882  AAGACCTGAGAGAAATTAATAAAAGGGTACAGGATATTCATCCCACAGTCCCAAACCCTT  2941

Query  3805  ATACCTTACTAAGTCACTTGCCCCCTTCACATGTCTGGTATACTACCTTAGACCTAAAGG  3864
             | |   | || |||  | | || |||    ||   |||||  |   |||||| || ||||
Sbjct  2942  ACAATCTTCTGAGTTCCCTTCCGCCTAGCTATACTTGGTACTCAGTCTTAGATCTCAAGG  3001

Query  3865  ATGCGTTTTTTAGCATAGCCCTGGCACCCAGCAGCCAACACATTTTTGCCTTCGAATGGA  3924
             |||| |||||  || |    ||    |||| |||||| |   | || || ||||| ||||
Sbjct  3002  ATGCCTTTTTCTGCCTCAGGCTACATCCCAACAGCCAGCCGCTGTTCGCGTTCGAGTGGA  3061

Query  3925  ATGATGGCAATACGGGAACCCCCGGGCAGCTGACCTGGACTAGACTACCGCAAGGCTACA  3984
             | ||     | |  || | | | || ||||||||||||||  | ||||| ||||| | ||
Sbjct  3062  AAGACCCAGAAAAAGGTAACACAGGTCAGCTGACCTGGACGCGGCTACCACAAGGGTTCA  3121

Query  3985  A  3985
             |
Sbjct  3122  A  3122


 Score = 96.9 bits (106),  Expect = 3e-17
 Identities = 191/278 (69%), Gaps = 5/278 (2%)
 Strand=Plus/Plus

Query  6440  TTAGAGAAGTCGCTCACCTCTCTATCCGAGGTAGTACTCCAGAATAGAAGAGGACTTGAT  6499
             |||||| | || || || || || ||||||||||| ||||| ||||| ||||| ||||| 
Sbjct  7190  TTAGAGGACTCACTGACTTCCCTGTCCGAGGTAGTGCTCCAAAATAGGAGAGGCCTTGAC  7249

Query  6500  TTGTTGTTCCTCCAACAAGGGGGACTGTGTGCCGCGCTGGGGGAGGAATGTTGTTTTTAT  6559
             ||| |||| ||  || |||| || || ||||| || ||   ||| || || |||||||| 
Sbjct  7250  TTGCTGTTTCTAAAAGAAGGTGGCCTCTGTGCGGCCCTAAAGGAAGAGTGCTGTTTTTAC  7309

Query  6560  GCTGACCATACTGGTGTGGTAAAAGAATCCATGGCAAAGGTGAGAGAAGGGTTAGCTAAG  6619
                |||||  | ||||  |||   || ||||||  |||  | | ||||    | | ||| 
Sbjct  7310  ATAGACCACTCAGGTGCAGTACGGGACTCCATGAAAAAACTCAAAGAAAAACTGGATAAA  7369

Query  6620  AGAAAACGGGAAAG-GGAAGCTCAG-GAGAACTGGTTTGAGGCTTGGTTTAACAGATCTC  6677
             ||| |  |  | || |  ||   ||  | ||||||| ||| |  ||||| || |  || |
Sbjct  7370  AGACA--GTTAGAGCGCCAGAAAAGCCAAAACTGGTATGAAGGATGGTTCAATAACTCCC  7427

Query  6678  CTTGGCTCACCACCTTAGTATCTACCTTAG-TGGGCCC  6714
             ||||| |||| ||| |  |||| ||| | | |||||||
Sbjct  7428  CTTGGTTCACTACCCTGCTATCAACCATCGCTGGGCCC  7465


 Score = 86.0 bits (94),  Expect = 6e-14
 Identities = 209/314 (67%), Gaps = 6/314 (2%)
 Strand=Plus/Plus

Query  3022  ACTAGGGGAGACGGGACTCGGATCCCCTCCCCGAGTCTTGGGTAACTGCGTATGTGGAGG  3081
             |||||||||| | ||  ||||| |||||||||||  || |||||||   |  ||||||||
Sbjct  2189  ACTAGGGGAGTCAGGGTTCGGACCCCCTCCCCGAACCTAGGGTAACACTGACTGTGGAGG  2248

Query  3082  GGAAGCCAGTAGGATTCCTGGTAGACACAGGAGCCCAGTACTCAGTTTTGAATAAGCCCA  3141
             |||  ||  | |  |||||||| ||||| |||||  |  | ||||| ||||   | ||||
Sbjct  2249  GGACCCCCATTGAGTTCCTGGTCGACACCGGAGCTGAACATTCAGTATTGACCCAACCCA  2308

Query  3142  CAGAGCCCTTA---TCTCAGAAAACCAGTTTGGTGCAAGGGGCAACTGGGTCCAAGGCTT  3198
               |      ||   || ||||    | |  | ||| |||| || || ||   |||||  |
Sbjct  2309  TGGGAAAAGTAGGGTC-CAGACGGACGG--TCGTGGAAGGAGCGACAGGCAGCAAGGTCT  2365

Query  3199  ATCGGTGGACTAGTAGGCGCCAAGTAGACTTAGGCCGCCACCAAGTGACCCACTCCTTCC  3258
             | |  ||||| |  |   | |   || |  | || |   | |||||||||||||||||||
Sbjct  2366  ACCCCTGGACCACAAAAAGACTTTTAAAAATTGGACATAAACAAGTGACCCACTCCTTCC  2425

Query  3259  TAGTTATCCCTGAATGCCCTGCCCCCTTACTGGGGCGCGATCTCCTGACTAAGATCAGGG  3318
             | || || || || |||||||| ||  |  ||||  | || ||||| || ||  | | ||
Sbjct  2426  TGGTCATACCCGAGTGCCCTGCTCCTCTGTTGGGCAGGGACCTCCTAACCAAACTAAAGG  2485

Query  3319  CTCAGATCCATTTT  3332
             | |||||||| |||
Sbjct  2486  CCCAGATCCAGTTT  2499


 Score = 44.6 bits (48),  Expect = 0.18
 Identities = 33/39 (85%), Gaps = 0/39 (0%)
 Strand=Plus/Plus

Query  6131  ACTGGCCTCACCCCGTGCTTATCTACCTCGGTCTTTAAT  6169
             |||||||||||||| ||| | || ||||| || ||||||
Sbjct  6872  ACTGGCCTCACCCCTTGCCTCTCCACCTCAGTTTTTAAT  6910


 Score = 42.8 bits (46),  Expect = 0.64
 Identities = 23/23 (100%), Gaps = 0/23 (0%)
 Strand=Plus/Plus

Query  766  ACATTTGGGGGCTCGTCCGGGAT  788
            |||||||||||||||||||||||
Sbjct  141  ACATTTGGGGGCTCGTCCGGGAT  163


 Score = 41.0 bits (44),  Expect = 2.2
 Identities = 61/87 (70%), Gaps = 0/87 (0%)
 Strand=Plus/Plus

Query  1380  GTGGAAGTGAAGAAAGGTAAGTTTGATACATTCTGCTCTGCAGAATGGCCTACTTTTAAT  1439
             |||||| | || || || || |   | || ||||| ||  | || ||||| || ||    
Sbjct  712   GTGGAAATCAAAAAGGGAAAATGGCAGACTTTCTGTTCCTCCGAGTGGCCCACATTCGGC  771

Query  1440  GTGGGCTGGcccccccAGGGAACTTTT  1466
             ||||| ||||| ||  |||||||||||
Sbjct  772   GTGGGGTGGCCACCGGAGGGAACTTTT  798


>NC_009424.5 Woolly monkey sarcoma virus
Length=5779

 Score = 194 bits (214),  Expect = 2e-46
 Identities = 450/671 (67%), Gaps = 12/671 (2%)
 Strand=Plus/Plus

Query  2067  CAGTACTGGCCTTTTTCT--AGCAGTGATCTGTACAACTGGAAGGCTCAAAACCCTCCTT  2124
             || || |||||||||||   |||||  |||| || || |||||  || |  | ||| | |
Sbjct  2037  CAATATTGGCCTTTTTCCTCAGCAG--ATCTTTATAATTGGAAATCTAACCATCCTTCCT  2094

Query  2125  TTTCTGAGGACCCGAAAGGCCTAACTGACCTGTTCGAGTCTGTCATGCACACACA-CAGT  2183
             |||||||  | ||   ||| || || |  ||  | |||||| | |||    | || ||| 
Sbjct  2095  TTTCTGAAAATCCAGCAGGACTCACGGGGCTCCTTGAGTCTCTTATGTTTTCTCATCAG-  2153

Query  2184  CCCACTTGGGATGATTGCCAGCAGCTTCTTAAGACCTTATTCACCACCGAGGAGCGCGAG  2243
             ||||||||||| |||||||| ||||| ||  |||   | |||||||| |||||||| || 
Sbjct  2154  CCCACTTGGGACGATTGCCAACAGCTCCTACAGATTCTCTTCACCACTGAGGAGCGGGAA  2213

Query  2244  CGAATCCTCACCGAGGCCAGAAAAAATGTCCCCGGCGACAACGGAAGACCGACG-ACCTT  2302
              | || |||   |||||| | || |||||||  || ||||||||    || ||  | || 
Sbjct  2214  AGGATTCTCCTGGAGGCCCGCAAGAATGTCCTTGGGGACAACGGGGCCCCTACTCAACTC  2273

Query  2303  GCCGAACCTGATAGACGAGCGCTTTCCCCTGAATAGACCGGATTGGGACTTTGGGAACGC  2362
             |  |||||| ||  | |||  ||| ||||| ||| ||||  | ||||| |     |  ||
Sbjct  2274  GA-GAACCTCATTAATGAGGCCTTCCCCCTCAATCGACCTCAGTGGGATTACAACACGGC  2332

Query  2363  AGAAGGTAGGGAGCGTCTCCGAGTCTACCGCCAGACTCTTATGGCAGGTCTCCGAGCGGC  2422
              | |||||||||||  ||||  |||||||||| ||||||  |||||||||||  || |||
Sbjct  2333  CGCAGGTAGGGAGCTGCTCCTGGTCTACCGCCGGACTCTAGTGGCAGGTCTCAAAGGGGC  2392

Query  2423  GGCACGCCGCCCCACCAATTTGGCCAAGGTAAAAGCTATAATGCAAGGGGATAATGAAAG  2482
              || || |||||||| |||||||| ||||||| ||   |  |||| ||       |||  
Sbjct  2393  AGCTCGGCGCCCCACTAATTTGGCTAAGGTAAGAGAGGTCTTGCAGGGACCGGCAGAACC  2452

Query  2483  CCCGGCCGTGTTTTTAGAACGCCTCTATGATGCTTACAGACAGTACACCCCGTTGGACCC  2542
             |||  | || || |||||||||||    || || || ||    ||||| ||||| |||||
Sbjct  2453  CCCTTCGGTTTTCTTAGAACGCCTAATGGAGGCCTATAGGAGATACACTCCGTTTGACCC  2512

Query  2543  CCTGGCAGAGGAAAACCAGTCGGCTGTAATTATGTCCTTTATAAACCAGGCTGCCCCAGA  2602
             |   | |||||   | ||| | || ||    | | |||| |     ||| | ||||||||
Sbjct  2513  CTCAGAAGAGGGGCAGCAGGCTGCGGTTGCCACGGCCTTCACCGGACAGTCAGCCCCAGA  2572

Query  2603  TATTAGGAAGAAATTGTACAAACAGGAGGGACTGGGAGAAATGTCTATCCGGGATTTAAT  2662
             ||| | ||| || ||  | |  |  ||||| ||   |||    ||  | |  |||||| |
Sbjct  2573  TATCAAGAAAAAGTTACAGAGGCTAGAGGGGCTCCAAGATTATTCCTTACAAGATTTAGT  2632

Query  2663  GAAAGTAGCGGAGAGAGTCTTCAACACTCGAGAGACTCCCGAAGAAAGGGAGGATAGAAT  2722
             || ||  || ||||  || | | |||   |||||||    ||||||||  |    |||| 
Sbjct  2633  GAGAGAGGCAGAGAAGGTGTACCACAAGAGAGAGACAGAAGAAGAAAGACA----AGAAA  2688

Query  2723  TAGAAAAGAAA  2733
              ||||||||||
Sbjct  2689  GAGAAAAGAAA  2699


 Score = 171 bits (189),  Expect = 2e-39
 Identities = 321/464 (69%), Gaps = 21/464 (5%)
 Strand=Plus/Plus

Query  4138  TGGGAAGTGGATTTTACTGAGGTAAAGCCTGGGAGGTATGGGTATAAGTACTTGCTAGTA  4197
             ||||| || || || || || || ||||||||  |||||||  | | |||  |||| |||
Sbjct  2927  TGGGAGGTAGACTTCACAGAAGTGAAGCCTGGCCGGTATGGAAACAGGTATCTGCTGGTA  2986

Query  4198  ATGGTTGACACATTTTCGGGCTGGGTGGAAGCCTTCCCCACGAAACGGGAGACTGCCCAA  4257
              |  | || || ||||| || ||||| ||||| || || || |||   || || ||||  
Sbjct  2987  TTCATAGATACTTTTTCCGGATGGGTAGAAGCTTTTCCTACCAAAACTGAAACGGCCCTG  3046

Query  4258  GTGGTTGCTAAGGCATTACTAGAAGAAATTATTCCCAGATATGGGGTTCCTGAGGTTTTA  4317
                ||  ||   |||     ||| |||||| | ||| | | | || | ||| ||||  | 
Sbjct  3047  ACCGT--CT---GCA-----AGA-GAAATTCTACCCCGCT-TCGGATCCCTAAGGTACTC  3094

Query  4318  GGCTCCGATAACGGCCCAGCTTTCATCAGTAACGTCCTACAAGGACTAGCCCGAGCGATA  4377
             || || || || |||||||| ||  |   | | ||    || ||||| |||       | 
Sbjct  3095  GGGTCAGACAATGGCCCAGCCTTTGTTGCTCAGGTAAGTCAGGGACTGGCCACTCAACTG  3154

Query  4378  GGGATCAATTGGAAGTTACATTGTGAATATAATCCCCAGAGCTCAGGGCAGGTAGAGAGA  4437
             ||||| |||||||||||||||||||  ||||  |||||||||||||| ||||||||||||
Sbjct  3155  GGGATAAATTGGAAGTTACATTGTGCGTATAGACCCCAGAGCTCAGGTCAGGTAGAGAGA  3214

Query  4438  ATGAATCGGACTCTAAAGGAGACCTTGTTCAAACTAGCCATCGAGACTGGCGG---GGAC  4494
             |||||  ||||  | ||||||||||||  |||| ||||| | ||||| || ||    |||
Sbjct  3215  ATGAACAGGACAATCAAGGAGACCTTGACCAAATTAGCCTTAGAGACCGGTGGAAAAGAC  3274

Query  4495  TGGGTGACCCTCTTACCCTATGCCATCTTCCGGGTCCGGAACTCACCATA---TGTACAT  4551
             |||||| ||||| | ||||  ||  |  || | | |  ||| |  || ||    ||   |
Sbjct  3275  TGGGTGGCCCTCCTTCCCTTAGCGCTGCTCAGAGCCAAGAA-TACCCCTAGCCGGT--TT  3331

Query  4552  GGTTTGACACCTTTCGAAATTCTGTATGGGGCACCACCCCCCAT  4595
             ||| | || ||||  |||||||| ||||||| ||| ||||||||
Sbjct  3332  GGTCTAACTCCTTATGAAATTCTCTATGGGGGACCGCCCCCCAT  3375


 Score = 41.0 bits (44),  Expect = 2.2
 Identities = 22/22 (100%), Gaps = 0/22 (0%)
 Strand=Plus/Plus

Query  767  CATTTGGGGGCTCGTCCGGGAT  788
            ||||||||||||||||||||||
Sbjct  940  CATTTGGGGGCTCGTCCGGGAT  961


 Score = 39.2 bits (42),  Expect = 7.8
 Identities = 56/78 (72%), Gaps = 1/78 (1%)
 Strand=Plus/Plus

Query  1390  AGAAAGGTAAGTTTG-ATACATTCTGCTCTGCAGAATGGCCTACTTTTAATGTGGGCTGG  1448
             ||||||| ||  | | | || ||||| ||  | || ||||| || ||    ||||| |||
Sbjct  1488  AGAAAGGAAAAATGGCAGACTTTCTGTTCCTCCGAGTGGCCCACATTCGGCGTGGGGTGG  1547

Query  1449  cccccccAGGGAACTTTT  1466
             || ||  |||||||||||
Sbjct  1548  CCGCCGGAGGGAACTTTT  1565


>V01201.1 Simian sarcoma virus proviral sequence with genes coding 
for envelope protein (env) and polymerase (pol)
Length=5779

 Score = 194 bits (214),  Expect = 2e-46
 Identities = 450/671 (67%), Gaps = 12/671 (2%)
 Strand=Plus/Plus

Query  2067  CAGTACTGGCCTTTTTCT--AGCAGTGATCTGTACAACTGGAAGGCTCAAAACCCTCCTT  2124
             || || |||||||||||   |||||  |||| || || |||||  || |  | ||| | |
Sbjct  2037  CAATATTGGCCTTTTTCCTCAGCAG--ATCTTTATAATTGGAAATCTAACCATCCTTCCT  2094

Query  2125  TTTCTGAGGACCCGAAAGGCCTAACTGACCTGTTCGAGTCTGTCATGCACACACA-CAGT  2183
             |||||||  | ||   ||| || || |  ||  | |||||| | |||    | || ||| 
Sbjct  2095  TTTCTGAAAATCCAGCAGGACTCACGGGGCTCCTTGAGTCTCTTATGTTTTCTCATCAG-  2153

Query  2184  CCCACTTGGGATGATTGCCAGCAGCTTCTTAAGACCTTATTCACCACCGAGGAGCGCGAG  2243
             ||||||||||| |||||||| ||||| ||  |||   | |||||||| |||||||| || 
Sbjct  2154  CCCACTTGGGACGATTGCCAACAGCTCCTACAGATTCTCTTCACCACTGAGGAGCGGGAA  2213

Query  2244  CGAATCCTCACCGAGGCCAGAAAAAATGTCCCCGGCGACAACGGAAGACCGACG-ACCTT  2302
              | || |||   |||||| | || |||||||  || ||||||||    || ||  | || 
Sbjct  2214  AGGATTCTCCTGGAGGCCCGCAAGAATGTCCTTGGGGACAACGGGGCCCCTACTCAACTC  2273

Query  2303  GCCGAACCTGATAGACGAGCGCTTTCCCCTGAATAGACCGGATTGGGACTTTGGGAACGC  2362
             |  |||||| ||  | |||  ||| ||||| ||| ||||  | ||||| |     |  ||
Sbjct  2274  GA-GAACCTCATTAATGAGGCCTTCCCCCTCAATCGACCTCAGTGGGATTACAACACGGC  2332

Query  2363  AGAAGGTAGGGAGCGTCTCCGAGTCTACCGCCAGACTCTTATGGCAGGTCTCCGAGCGGC  2422
              | |||||||||||  ||||  |||||||||| ||||||  |||||||||||  || |||
Sbjct  2333  CGCAGGTAGGGAGCTGCTCCTGGTCTACCGCCGGACTCTAGTGGCAGGTCTCAAAGGGGC  2392

Query  2423  GGCACGCCGCCCCACCAATTTGGCCAAGGTAAAAGCTATAATGCAAGGGGATAATGAAAG  2482
              || || |||||||| |||||||| ||||||| ||   |  |||| ||       |||  
Sbjct  2393  AGCTCGGCGCCCCACTAATTTGGCTAAGGTAAGAGAGGTCTTGCAGGGACCGGCAGAACC  2452

Query  2483  CCCGGCCGTGTTTTTAGAACGCCTCTATGATGCTTACAGACAGTACACCCCGTTGGACCC  2542
             |||  | || || |||||||||||    || || || ||    ||||| ||||| |||||
Sbjct  2453  CCCTTCGGTTTTCTTAGAACGCCTAATGGAGGCCTATAGGAGATACACTCCGTTTGACCC  2512

Query  2543  CCTGGCAGAGGAAAACCAGTCGGCTGTAATTATGTCCTTTATAAACCAGGCTGCCCCAGA  2602
             |   | |||||   | ||| | || ||    | | |||| |     ||| | ||||||||
Sbjct  2513  CTCAGAAGAGGGGCAGCAGGCTGCGGTTGCCACGGCCTTCACCGGACAGTCAGCCCCAGA  2572

Query  2603  TATTAGGAAGAAATTGTACAAACAGGAGGGACTGGGAGAAATGTCTATCCGGGATTTAAT  2662
             ||| | ||| || ||  | |  |  ||||| ||   |||    ||  | |  |||||| |
Sbjct  2573  TATCAAGAAAAAGTTACAGAGGCTAGAGGGGCTCCAAGATTATTCCTTACAAGATTTAGT  2632

Query  2663  GAAAGTAGCGGAGAGAGTCTTCAACACTCGAGAGACTCCCGAAGAAAGGGAGGATAGAAT  2722
             || ||  || ||||  || | | |||   |||||||    ||||||||  |    |||| 
Sbjct  2633  GAGAGAGGCAGAGAAGGTGTACCACAAGAGAGAGACAGAAGAAGAAAGACA----AGAAA  2688

Query  2723  TAGAAAAGAAA  2733
              ||||||||||
Sbjct  2689  GAGAAAAGAAA  2699


 Score = 171 bits (189),  Expect = 2e-39
 Identities = 321/464 (69%), Gaps = 21/464 (5%)
 Strand=Plus/Plus

Query  4138  TGGGAAGTGGATTTTACTGAGGTAAAGCCTGGGAGGTATGGGTATAAGTACTTGCTAGTA  4197
             ||||| || || || || || || ||||||||  |||||||  | | |||  |||| |||
Sbjct  2927  TGGGAGGTAGACTTCACAGAAGTGAAGCCTGGCCGGTATGGAAACAGGTATCTGCTGGTA  2986

Query  4198  ATGGTTGACACATTTTCGGGCTGGGTGGAAGCCTTCCCCACGAAACGGGAGACTGCCCAA  4257
              |  | || || ||||| || ||||| ||||| || || || |||   || || ||||  
Sbjct  2987  TTCATAGATACTTTTTCCGGATGGGTAGAAGCTTTTCCTACCAAAACTGAAACGGCCCTG  3046

Query  4258  GTGGTTGCTAAGGCATTACTAGAAGAAATTATTCCCAGATATGGGGTTCCTGAGGTTTTA  4317
                ||  ||   |||     ||| |||||| | ||| | | | || | ||| ||||  | 
Sbjct  3047  ACCGT--CT---GCA-----AGA-GAAATTCTACCCCGCT-TCGGATCCCTAAGGTACTC  3094

Query  4318  GGCTCCGATAACGGCCCAGCTTTCATCAGTAACGTCCTACAAGGACTAGCCCGAGCGATA  4377
             || || || || |||||||| ||  |   | | ||    || ||||| |||       | 
Sbjct  3095  GGGTCAGACAATGGCCCAGCCTTTGTTGCTCAGGTAAGTCAGGGACTGGCCACTCAACTG  3154

Query  4378  GGGATCAATTGGAAGTTACATTGTGAATATAATCCCCAGAGCTCAGGGCAGGTAGAGAGA  4437
             ||||| |||||||||||||||||||  ||||  |||||||||||||| ||||||||||||
Sbjct  3155  GGGATAAATTGGAAGTTACATTGTGCGTATAGACCCCAGAGCTCAGGTCAGGTAGAGAGA  3214

Query  4438  ATGAATCGGACTCTAAAGGAGACCTTGTTCAAACTAGCCATCGAGACTGGCGG---GGAC  4494
             |||||  ||||  | ||||||||||||  |||| ||||| | ||||| || ||    |||
Sbjct  3215  ATGAACAGGACAATCAAGGAGACCTTGACCAAATTAGCCTTAGAGACCGGTGGAAAAGAC  3274

Query  4495  TGGGTGACCCTCTTACCCTATGCCATCTTCCGGGTCCGGAACTCACCATA---TGTACAT  4551
             |||||| ||||| | ||||  ||  |  || | | |  ||| |  || ||    ||   |
Sbjct  3275  TGGGTGGCCCTCCTTCCCTTAGCGCTGCTCAGAGCCAAGAA-TACCCCTAGCCGGT--TT  3331

Query  4552  GGTTTGACACCTTTCGAAATTCTGTATGGGGCACCACCCCCCAT  4595
             ||| | || ||||  |||||||| ||||||| ||| ||||||||
Sbjct  3332  GGTCTAACTCCTTATGAAATTCTCTATGGGGGACCGCCCCCCAT  3375


 Score = 41.0 bits (44),  Expect = 2.2
 Identities = 22/22 (100%), Gaps = 0/22 (0%)
 Strand=Plus/Plus

Query  767  CATTTGGGGGCTCGTCCGGGAT  788
            ||||||||||||||||||||||
Sbjct  940  CATTTGGGGGCTCGTCCGGGAT  961


 Score = 39.2 bits (42),  Expect = 7.8
 Identities = 56/78 (72%), Gaps = 1/78 (1%)
 Strand=Plus/Plus

Query  1390  AGAAAGGTAAGTTTG-ATACATTCTGCTCTGCAGAATGGCCTACTTTTAATGTGGGCTGG  1448
             ||||||| ||  | | | || ||||| ||  | || ||||| || ||    ||||| |||
Sbjct  1488  AGAAAGGAAAAATGGCAGACTTTCTGTTCCTCCGAGTGGCCCACATTCGGCGTGGGGTGG  1547

Query  1449  cccccccAGGGAACTTTT  1466
             || ||  |||||||||||
Sbjct  1548  CCGCCGGAGGGAACTTTT  1565


>NC_009889.1 RD114 retrovirus, complete genome
Length=8406

 Score = 192 bits (212),  Expect = 6e-46
 Identities = 259/359 (72%), Gaps = 14/359 (4%)
 Strand=Plus/Plus

Query  4137  TTGGGAAGTGGATTTTACTGAGGTAAAGCCTGGGAGGTATG---GGTATAAGTACTTGCT  4193
             ||||||| | ||||||||||| |||||||||      ||||   ||||||||||| |  |
Sbjct  5317  TTGGGAAATAGATTTTACTGAAGTAAAGCCTCAC---TATGCGGGGTATAAGTACCTATT  5373

Query  4194  AGTAATGGTTGACACATTTTCGGGCTGGGTGGAAGCCTTCCCCACGAAACGGGAGACTGC  4253
             |||  | || ||||| ||||| || ||||| ||||||| ||||||   || ||| || ||
Sbjct  5374  AGTGTTTGTAGACACCTTTTCAGGATGGGTAGAAGCCTACCCCACCCGACAGGAAACGGC  5433

Query  4254  CCAAGTGGTTGCTAAGGCATTACTAGAAGAAATTATTCCCAGATATGGGGTTCCTGAGGT  4313
              || ||||| || |||    |  ||||||||||  | ||||||| |||  ||||  ||||
Sbjct  5434  ACACGTGGTAGCCAAGAAGATTTTAGAAGAAATCTTCCCCAGATTTGGACTTCCCAAGGT  5493

Query  4314  TTTAGGCTCCGATAACGGCCCAGCTTTCAT----CAGTAACGTCCTACAAGGACTAGCCC  4369
               | || || |||||||| || || ||| |    |||  | ||    || || || ||| 
Sbjct  5494  AATCGGGTCAGATAACGGGCCGGCCTTCGTTTCCCAGGTAAGT----CAGGGGCTCGCCA  5549

Query  4370  GAGCGATAGGGATCAATTGGAAGTTACATTGTGAATATAATCCCCAGAGCTCAGGGCAGG  4429
             |  |  | ||||| |||||||| ||||| |||| |||||  |||||||||||||| ||||
Sbjct  5550  GGACACTGGGGATTAATTGGAAATTACACTGTGCATATAGGCCCCAGAGCTCAGGACAGG  5609

Query  4430  TAGAGAGAATGAATCGGACTCTAAAGGAGACCTTGTTCAAACTAGCCATCGAGACTGGC  4488
             |||| ||||||||| | ||  |||| |||||| |    ||| |  || | |||||||||
Sbjct  5610  TAGAAAGAATGAATAGAACAATAAAAGAGACCCTTACTAAATTGACCTTAGAGACTGGC  5668


 Score = 171 bits (189),  Expect = 2e-39
 Identities = 306/444 (69%), Gaps = 6/444 (1%)
 Strand=Plus/Plus

Query  2066  CCAGTACTGGCCTTTTTCTAGCAGTGATCTGTACAACTGGAAGGCTCAAAACCCTCCTTT  2125
             ||| || ||||| || |||  |   ||||| || || |||||  |||| |||||| | ||
Sbjct  1690  CCAATATTGGCCATTCTCTGCCTCCGATCTTTATAATTGGAAAACTCATAACCCTTCCTT  1749

Query  2126  TTCTGAGGACCCGAAAGGCCTAACTGACCTGTTCGAGTCTGTCATGCACACACACAGTCC  2185
             |||  | || ||  | | ||||||    ||| | || ||  || | | |||||||   ||
Sbjct  1750  TTCCCAAGAACCCCAGGCCCTAACCTCACTGATAGAATCCATCCTCCTCACACACCAGCC  1809

Query  2186  CACTTGGGATGATTGCCAGCAGCTTCTTAAGACCTTATTCACCACCGAGGAGCGCGAGCG  2245
             ||| ||||| || |||||||| || ||  ||  | | || || || |||||  |  | ||
Sbjct  1810  CACCTGGGACGACTGCCAGCAACTCCTACAGGTCCTTTTGACTACAGAGGAAAGGCAACG  1869

Query  2246  AATCCTCACCGAGGCCAGAAAAAATGTCCCCGGCGACAACGGAAGACCGACGACCTTGC-  2304
             | | |||   |||||| | |||||||| || || | |   ||| |     | |||  || 
Sbjct  1870  AGTTCTCCTGGAGGCCCGGAAAAATGTGCCAGG-GCCT--GGAGGCTTTCCAACCCAGCT  1926

Query  2305  --CGAACCTGATAGACGAGCGCTTTCCCCTGAATAGACCGGATTGGGACTTTGGGAACGC  2362
               | ||    ||||| ||| | |||||||| | | | ||||| ||||||| ||  |  ||
Sbjct  1927  CCCCAATGAAATAGATGAGGGGTTTCCCCTTACTCGCCCGGACTGGGACTATGAAACGGC  1986

Query  2363  AGAAGGTAGGGAGCGTCTCCGAGTCTACCGCCAGACTCTTATGGCAGGTCTCCGAGCGGC  2422
                |||||||||| |||||||| |||| |||||| ||||  |||| ||||||   | |||
Sbjct  1987  TCCAGGTAGGGAGAGTCTCCGAATCTATCGCCAGGCTCTGTTGGCGGGTCTCAAGGGGGC  2046

Query  2423  GGCACGCCGCCCCACCAATTTGGCCAAGGTAAAAGCTATAATGCAAGGGGATAATGAAAG  2482
              | |   || |||||||||||||||||||||| | ||||||| |||||  |  | |||||
Sbjct  2047  AGGAAAACGGCCCACCAATTTGGCCAAGGTAAGAACTATAATTCAAGGAAAAGAGGAAAG  2106

Query  2483  CCCGGCCGTGTTTTTAGAACGCCT  2506
             ||| || |  ||| | ||||| ||
Sbjct  2107  CCCCGCAGCCTTTATGGAACGGCT  2130


 Score = 117 bits (129),  Expect = 4e-23
 Identities = 235/342 (69%), Gaps = 10/342 (3%)
 Strand=Plus/Plus

Query  3588  ATCCGCCAGTACCCCATGTCTGCA--GAGGCGCGGAAAGGGATTGCCCCGCACATTAACC  3645
             ||| | ||||| ||||||   |||  ||||| |  |  || |||   || ||||||| | 
Sbjct  3134  ATCAGACAGTATCCCATGA--GCAAGGAGGCTCATATGGGCATTCAGCCACACATTACCA  3191

Query  3646  GTTTACTGGAAGCTGGAATACTGAAACCTTGCCATTCTGCCTGGAACACCCCACTTCTCC  3705
             | || || ||   |||  | |||  ||||||||  ||  | ||||| ||||| ||  | |
Sbjct  3192  GGTTTCTAGAGCTTGGGGTCCTGCGACCTTGCCGCTCACCTTGGAATACCCCTCTCTTAC  3251

Query  3706  CCGTTAAGAAACCGGGGGGAAAAGATTATAGGCCAGTCCAGGACTTGAGGGAAGTAAATA  3765
             | || || ||||| ||       || || ||||| ||||| ||||| |||||||| || |
Sbjct  3252  CAGTGAAAAAACCTGGTACTCGGGACTACAGGCCCGTCCAAGACTTAAGGGAAGTCAACA  3311

Query  3766  AGAGGGTTGAAGACATCCATCCCACGGTCCCCAACCCTTATACCTTACTAAGTCACT-TG  3824
             | |||  |   || |||||||| ||||||||||| || |||| ||| || || |||| ||
Sbjct  3312  AAAGGACTATGGATATCCATCCTACGGTCCCCAATCCCTATAACTTGCTCAG-CACTCTG  3370

Query  3825  CCCCCTTCACATGTCTGGTATAC--TACCTTAGACCTAAAGGATGCGTTTTTTAGCATAG  3882
               |||    |    |||||| ||  |||  | |||||||| ||||| || ||| || || 
Sbjct  3371  AGCCCAGACCGCACCTGGTACACAGTAC--TGGACCTAAAAGATGCATTCTTTTGCTTAC  3428

Query  3883  CCCTGGCACCCAGCAGCCAACACATTTTTGCCTTCGAATGGA  3924
             || |||| |||   |||||  |  | ||||| ||||||||||
Sbjct  3429  CCTTGGCCCCCCAGAGCCAGGAACTGTTTGCTTTCGAATGGA  3470


 Score = 40.1 bits (43),  Expect = 7.8
 Identities = 44/59 (75%), Gaps = 0/59 (0%)
 Strand=Plus/Plus

Query  4804  TGGAAAGGTCCTTATGTGGTTATTCTGGTTACCCCCACTGCCTTAAAGGTTGACGGCAT  4862
             ||||| || |||||  | ||  | |||   || ||||| ||| ||||||||||||| ||
Sbjct  5984  TGGAAGGGACCTTACATCGTCCTGCTGACCACGCCCACCGCCATAAAGGTTGACGGGAT  6042


>EU030001.1 RD114 retrovirus isolate SC3C, complete genome
Length=8406

 Score = 192 bits (212),  Expect = 6e-46
 Identities = 259/359 (72%), Gaps = 14/359 (4%)
 Strand=Plus/Plus

Query  4137  TTGGGAAGTGGATTTTACTGAGGTAAAGCCTGGGAGGTATG---GGTATAAGTACTTGCT  4193
             ||||||| | ||||||||||| |||||||||      ||||   ||||||||||| |  |
Sbjct  5317  TTGGGAAATAGATTTTACTGAAGTAAAGCCTCAC---TATGCGGGGTATAAGTACCTATT  5373

Query  4194  AGTAATGGTTGACACATTTTCGGGCTGGGTGGAAGCCTTCCCCACGAAACGGGAGACTGC  4253
             |||  | || ||||| ||||| || ||||| ||||||| ||||||   || ||| || ||
Sbjct  5374  AGTGTTTGTAGACACCTTTTCAGGATGGGTAGAAGCCTACCCCACCCGACAGGAAACGGC  5433

Query  4254  CCAAGTGGTTGCTAAGGCATTACTAGAAGAAATTATTCCCAGATATGGGGTTCCTGAGGT  4313
              || ||||| || |||    |  ||||||||||  | ||||||| |||  ||||  ||||
Sbjct  5434  ACACGTGGTAGCCAAGAAGATTTTAGAAGAAATCTTCCCCAGATTTGGACTTCCCAAGGT  5493

Query  4314  TTTAGGCTCCGATAACGGCCCAGCTTTCAT----CAGTAACGTCCTACAAGGACTAGCCC  4369
               | || || |||||||| || || ||| |    |||  | ||    || || || ||| 
Sbjct  5494  AATCGGGTCAGATAACGGGCCGGCCTTCGTTTCCCAGGTAAGT----CAGGGGCTCGCCA  5549

Query  4370  GAGCGATAGGGATCAATTGGAAGTTACATTGTGAATATAATCCCCAGAGCTCAGGGCAGG  4429
             |  |  | ||||| |||||||| ||||| |||| |||||  |||||||||||||| ||||
Sbjct  5550  GGACACTGGGGATTAATTGGAAATTACACTGTGCATATAGGCCCCAGAGCTCAGGACAGG  5609

Query  4430  TAGAGAGAATGAATCGGACTCTAAAGGAGACCTTGTTCAAACTAGCCATCGAGACTGGC  4488
             |||| ||||||||| | ||  |||| |||||| |    ||| |  || | |||||||||
Sbjct  5610  TAGAAAGAATGAATAGAACAATAAAAGAGACCCTTACTAAATTGACCTTAGAGACTGGC  5668


 Score = 171 bits (189),  Expect = 2e-39
 Identities = 306/444 (69%), Gaps = 6/444 (1%)
 Strand=Plus/Plus

Query  2066  CCAGTACTGGCCTTTTTCTAGCAGTGATCTGTACAACTGGAAGGCTCAAAACCCTCCTTT  2125
             ||| || ||||| || |||  |   ||||| || || |||||  |||| |||||| | ||
Sbjct  1690  CCAATATTGGCCATTCTCTGCCTCCGATCTTTATAATTGGAAAACTCATAACCCTTCCTT  1749

Query  2126  TTCTGAGGACCCGAAAGGCCTAACTGACCTGTTCGAGTCTGTCATGCACACACACAGTCC  2185
             |||  | || ||  | | ||||||    ||| | || ||  || | | |||||||   ||
Sbjct  1750  TTCCCAAGAACCCCAGGCCCTAACCTCACTGATAGAATCCATCCTCCTCACACACCAGCC  1809

Query  2186  CACTTGGGATGATTGCCAGCAGCTTCTTAAGACCTTATTCACCACCGAGGAGCGCGAGCG  2245
             ||| ||||| || |||||||| || ||  ||  | | || || || |||||  |  | ||
Sbjct  1810  CACCTGGGACGACTGCCAGCAACTCCTACAGGTCCTTTTGACTACAGAGGAAAGGCAACG  1869

Query  2246  AATCCTCACCGAGGCCAGAAAAAATGTCCCCGGCGACAACGGAAGACCGACGACCTTGC-  2304
             | | |||   |||||| | |||||||| || || | |   ||| |     | |||  || 
Sbjct  1870  AGTTCTCCTGGAGGCCCGGAAAAATGTGCCAGG-GCCT--GGAGGCTTTCCAACCCAGCT  1926

Query  2305  --CGAACCTGATAGACGAGCGCTTTCCCCTGAATAGACCGGATTGGGACTTTGGGAACGC  2362
               | ||    ||||| ||| | |||||||| | | | ||||| ||||||| ||  |  ||
Sbjct  1927  CCCCAATGAAATAGATGAGGGGTTTCCCCTTACTCGCCCGGACTGGGACTATGAAACGGC  1986

Query  2363  AGAAGGTAGGGAGCGTCTCCGAGTCTACCGCCAGACTCTTATGGCAGGTCTCCGAGCGGC  2422
                |||||||||| |||||||| |||| |||||| ||||  |||| ||||||   | |||
Sbjct  1987  TCCAGGTAGGGAGAGTCTCCGAATCTATCGCCAGGCTCTGTTGGCGGGTCTCAAGGGGGC  2046

Query  2423  GGCACGCCGCCCCACCAATTTGGCCAAGGTAAAAGCTATAATGCAAGGGGATAATGAAAG  2482
              | |   || |||||||||||||||||||||| | ||||||| |||||  |  | |||||
Sbjct  2047  AGGAAAACGGCCCACCAATTTGGCCAAGGTAAGAACTATAATTCAAGGAAAAGAGGAAAG  2106

Query  2483  CCCGGCCGTGTTTTTAGAACGCCT  2506
             ||| || |  ||| | ||||| ||
Sbjct  2107  CCCCGCAGCCTTTATGGAACGGCT  2130


 Score = 117 bits (129),  Expect = 4e-23
 Identities = 235/342 (69%), Gaps = 10/342 (3%)
 Strand=Plus/Plus

Query  3588  ATCCGCCAGTACCCCATGTCTGCA--GAGGCGCGGAAAGGGATTGCCCCGCACATTAACC  3645
             ||| | ||||| ||||||   |||  ||||| |  |  || |||   || ||||||| | 
Sbjct  3134  ATCAGACAGTATCCCATGA--GCAAGGAGGCTCATATGGGCATTCAGCCACACATTACCA  3191

Query  3646  GTTTACTGGAAGCTGGAATACTGAAACCTTGCCATTCTGCCTGGAACACCCCACTTCTCC  3705
             | || || ||   |||  | |||  ||||||||  ||  | ||||| ||||| ||  | |
Sbjct  3192  GGTTTCTAGAGCTTGGGGTCCTGCGACCTTGCCGCTCACCTTGGAATACCCCTCTCTTAC  3251

Query  3706  CCGTTAAGAAACCGGGGGGAAAAGATTATAGGCCAGTCCAGGACTTGAGGGAAGTAAATA  3765
             | || || ||||| ||       || || ||||| ||||| ||||| |||||||| || |
Sbjct  3252  CAGTGAAAAAACCTGGTACTCGGGACTACAGGCCCGTCCAAGACTTAAGGGAAGTCAACA  3311

Query  3766  AGAGGGTTGAAGACATCCATCCCACGGTCCCCAACCCTTATACCTTACTAAGTCACT-TG  3824
             | |||  |   || |||||||| ||||||||||| || |||| ||| || || |||| ||
Sbjct  3312  AAAGGACTATGGATATCCATCCTACGGTCCCCAATCCCTATAACTTGCTCAG-CACTCTG  3370

Query  3825  CCCCCTTCACATGTCTGGTATAC--TACCTTAGACCTAAAGGATGCGTTTTTTAGCATAG  3882
               |||    |    |||||| ||  |||  | |||||||| ||||| || ||| || || 
Sbjct  3371  AGCCCAGACCGCACCTGGTACACAGTAC--TGGACCTAAAAGATGCATTCTTTTGCTTAC  3428

Query  3883  CCCTGGCACCCAGCAGCCAACACATTTTTGCCTTCGAATGGA  3924
             || |||| |||   |||||  |  | ||||| ||||||||||
Sbjct  3429  CCTTGGCCCCCCAGAGCCAGGAACTGTTTGCTTTCGAATGGA  3470


 Score = 40.1 bits (43),  Expect = 7.8
 Identities = 44/59 (75%), Gaps = 0/59 (0%)
 Strand=Plus/Plus

Query  4804  TGGAAAGGTCCTTATGTGGTTATTCTGGTTACCCCCACTGCCTTAAAGGTTGACGGCAT  4862
             ||||| || |||||  | ||  | |||   || ||||| ||| ||||||||||||| ||
Sbjct  5984  TGGAAGGGACCTTACATCGTCCTGCTGACCACGCCCACCGCCATAAAGGTTGACGGGAT  6042


>NC_029853.1 Mus musculus mobilized endogenous polytropic provirus 
clone 15 truncated gag-pol polyprotein (gag) and envelope 
protein (env) genes, complete cds
Length=8183

 Score = 186 bits (205),  Expect = 8e-44
 Identities = 325/471 (69%), Gaps = 13/471 (3%)
 Strand=Plus/Plus

Query  4137  TTGGGAAGTGGATTTTACTGAGGTAAAGCCTGGGAGGTATGGGTATAAGTACTTGCTAGT  4196
             ||||||| | || |||||| | || ||||| ||   ||||||||| |||||  | || ||
Sbjct  4863  TTGGGAAATTGACTTTACTAAAGTGAAGCCCGGACTGTATGGGTACAAGTATCTCCTGGT  4922

Query  4197  AATGGTTGACACATTTTCGGGCTGGGTGGAAGCCTTCCCCACGAAACGGGAGACTGCCCA  4256
             | | || ||||| || || |||||||| ||||||||||| || ||||  ||||||||| |
Sbjct  4923  ATTCGTGGACACGTTCTCTGGCTGGGTTGAAGCCTTCCCAACCAAACATGAGACTGCCAA  4982

Query  4257  AGTGGTTGCTAAGGCATTACTAGAAGAAATTATTCCCAGATATGGGGTTCCTGAGGTTTT  4316
             | | ||  | |||  | | || ||||||||  |||| || | |||  | ||  | || ||
Sbjct  4983  AATAGTGACCAAGAAACTTCTGGAAGAAATATTTCCAAGGTTTGGAATGCCCCAAGTGTT  5042

Query  4317  AGGCTCCGATAACGGCCCAGCTTTCAT----CAGTAACGTCCTACAAGGACTAGCCCGAG  4372
              ||  | ||||| || || || ||| |    |||  | |||     ||     | || ||
Sbjct  5043  GGGGACTGATAATGGGCCTGCCTTCGTCTCCCAGGTAAGTC-----AGTCGGTGGCCAAG  5097

Query  4373  CGA-TAGGGATCAATTGGAAGTTACATTGTGAATATAATCCCCAGAGCTCAGGGCAGGTA  4431
             | | | |||||  |||||||  |||||||||  || |  |||||||| ||||| ||||||
Sbjct  5098  CTACTGGGGATTGATTGGAAACTACATTGTGCTTACAGACCCCAGAGTTCAGGTCAGGTA  5157

Query  4432  GAGAGAATGAATCGGACTCTAAAGGAGACCTTGTTCAAACTAGCCATCGAGACTGGC---  4488
             || ||||||||| ||||  | |||||||| |||  |||| || |  | |  ||||||   
Sbjct  5158  GAAAGAATGAATAGGACAATCAAGGAGACTTTGACCAAATTAACGCTTGCAACTGGCACT  5217

Query  4489  GGGGACTGGGTGACCCTCTTACCCTATGCCATCTTCCGGGTCCGGAACTCACCATATGTA  4548
              | ||||||||   |||  | ||||  ||| ||| ||| | ||| ||| | ||       
Sbjct  5218  AGAGACTGGGTACTCCTACTTCCCTTAGCCCTCTACCGAGCCCGCAACACTCCGGGCCCC  5277

Query  4549  CATGGTTTGACACCTTTCGAAATTCTGTATGGGGCACCACCCCCCATTATT  4599
             |||||  | || || |  ||||| ||||||||||| || || ||| || ||
Sbjct  5278  CATGGACTCACTCCGTATGAAATCCTGTATGGGGCGCCCCCGCCCCTTGTT  5328


 Score = 160 bits (177),  Expect = 3e-36
 Identities = 231/326 (71%), Gaps = 0/326 (0%)
 Strand=Plus/Plus

Query  3660  GGAATACTGAAACCTTGCCATTCTGCCTGGAACACCCCACTTCTCCCCGTTAAGAAACCG  3719
             |||||||||  ||| ||||| ||  |||||||||| || || || |||||||||||||| 
Sbjct  2740  GGAATACTGGTACCCTGCCAGTCCCCCTGGAACACGCCCCTGCTACCCGTTAAGAAACCA  2799

Query  3720  GGGGGAAAAGATTATAGGCCAGTCCAGGACTTGAGGGAAGTAAATAAGAGGGTTGAAGAC  3779
             |||   || ||||||||||| ||||||||  |||| ||||| || ||| |||| ||||||
Sbjct  2800  GGGACTAATGATTATAGGCCTGTCCAGGATCTGAGAGAAGTCAACAAGCGGGTGGAAGAC  2859

Query  3780  ATCCATCCCACGGTCCCCAACCCTTATACCTTACTAAGTCACTTGCCCCCTTCACATGTC  3839
             ||||| ||||| || ||||||||||| | | |  | ||     | || || || ||    
Sbjct  2860  ATCCACCCCACCGTGCCCAACCCTTACAACCTCTTGAGCGGGCTCCCACCGTCCCACCAG  2919

Query  3840  TGGTATACTACCTTAGACCTAAAGGATGCGTTTTTTAGCATAGCCCTGGCACCCAGCAGC  3899
             ||||| |||    | ||  |||||||||| |||||  || |    ||    |||| ||| 
Sbjct  2920  TGGTACACTGTGCTTGATTTAAAGGATGCCTTTTTCTGCCTGAGACTCCACCCCACCAGT  2979

Query  3900  CAACACATTTTTGCCTTCGAATGGAATGATGGCAATACGGGAACCCCCGGGCAGCTGACC  3959
             || |   | || ||||| || ||||  |||    | | ||||| | | || ||  |||||
Sbjct  2980  CAGCCTCTCTTCGCCTTTGAGTGGAGAGATCCAGAGATGGGAATCTCAGGACAATTGACC  3039

Query  3960  TGGACTAGACTACCGCAAGGCTACAA  3985
             ||||| ||||| || || || | |||
Sbjct  3040  TGGACCAGACTCCCACAGGGTTTCAA  3065


 Score = 63.5 bits (69),  Expect = 7e-07
 Identities = 127/184 (69%), Gaps = 6/184 (3%)
 Strand=Plus/Plus

Query  2362  CAGAAGGTAGGGAGCGTCTCCGAGTCTACCGCCAG--ACTCTTATGGCAGGTCTCC-GAG  2418
             ||||||||||| | |  ||     |||| ||||||   ||||||  || ||||||| || 
Sbjct  1481  CAGAAGGTAGGAACCACCTAGTCCTCTATCGCCAGTTGCTCTTA--GCGGGTCTCCAGAA  1538

Query  2419  CGGCGGCACGCCGCCCCACCAATTTGGCCAAGGTAAAAGCTATAATGCAAGGGGATAATG  2478
             ||  |||| |  | |||||||||||||||||||||||||  ||||  || ||   |||||
Sbjct  1539  CGCGGGCA-GAAGTCCCACCAATTTGGCCAAGGTAAAAGGGATAACCCAGGGACCTAATG  1597

Query  2479  AAAGCCCGGCCGTGTTTTTAGAACGCCTCTATGATGCTTACAGACAGTACACCCCGTTGG  2538
             |    ||  | |  ||||||||  | ||| | || || ||  |   |||||| || |  |
Sbjct  1598  AGTCTCCCTCAGCCTTTTTAGAGAGACTCAAAGAGGCCTATCGCAGGTACACTCCTTATG  1657

Query  2539  ACCC  2542
             ||||
Sbjct  1658  ACCC  1661


>FJ544577.2 Mus musculus mobilized endogenous polytropic provirus 
clone 15 truncated gag-pol polyprotein (gag) and envelope 
protein (env) genes, complete cds
Length=8183

 Score = 186 bits (205),  Expect = 8e-44
 Identities = 325/471 (69%), Gaps = 13/471 (3%)
 Strand=Plus/Plus

Query  4137  TTGGGAAGTGGATTTTACTGAGGTAAAGCCTGGGAGGTATGGGTATAAGTACTTGCTAGT  4196
             ||||||| | || |||||| | || ||||| ||   ||||||||| |||||  | || ||
Sbjct  4863  TTGGGAAATTGACTTTACTAAAGTGAAGCCCGGACTGTATGGGTACAAGTATCTCCTGGT  4922

Query  4197  AATGGTTGACACATTTTCGGGCTGGGTGGAAGCCTTCCCCACGAAACGGGAGACTGCCCA  4256
             | | || ||||| || || |||||||| ||||||||||| || ||||  ||||||||| |
Sbjct  4923  ATTCGTGGACACGTTCTCTGGCTGGGTTGAAGCCTTCCCAACCAAACATGAGACTGCCAA  4982

Query  4257  AGTGGTTGCTAAGGCATTACTAGAAGAAATTATTCCCAGATATGGGGTTCCTGAGGTTTT  4316
             | | ||  | |||  | | || ||||||||  |||| || | |||  | ||  | || ||
Sbjct  4983  AATAGTGACCAAGAAACTTCTGGAAGAAATATTTCCAAGGTTTGGAATGCCCCAAGTGTT  5042

Query  4317  AGGCTCCGATAACGGCCCAGCTTTCAT----CAGTAACGTCCTACAAGGACTAGCCCGAG  4372
              ||  | ||||| || || || ||| |    |||  | |||     ||     | || ||
Sbjct  5043  GGGGACTGATAATGGGCCTGCCTTCGTCTCCCAGGTAAGTC-----AGTCGGTGGCCAAG  5097

Query  4373  CGA-TAGGGATCAATTGGAAGTTACATTGTGAATATAATCCCCAGAGCTCAGGGCAGGTA  4431
             | | | |||||  |||||||  |||||||||  || |  |||||||| ||||| ||||||
Sbjct  5098  CTACTGGGGATTGATTGGAAACTACATTGTGCTTACAGACCCCAGAGTTCAGGTCAGGTA  5157

Query  4432  GAGAGAATGAATCGGACTCTAAAGGAGACCTTGTTCAAACTAGCCATCGAGACTGGC---  4488
             || ||||||||| ||||  | |||||||| |||  |||| || |  | |  ||||||   
Sbjct  5158  GAAAGAATGAATAGGACAATCAAGGAGACTTTGACCAAATTAACGCTTGCAACTGGCACT  5217

Query  4489  GGGGACTGGGTGACCCTCTTACCCTATGCCATCTTCCGGGTCCGGAACTCACCATATGTA  4548
              | ||||||||   |||  | ||||  ||| ||| ||| | ||| ||| | ||       
Sbjct  5218  AGAGACTGGGTACTCCTACTTCCCTTAGCCCTCTACCGAGCCCGCAACACTCCGGGCCCC  5277

Query  4549  CATGGTTTGACACCTTTCGAAATTCTGTATGGGGCACCACCCCCCATTATT  4599
             |||||  | || || |  ||||| ||||||||||| || || ||| || ||
Sbjct  5278  CATGGACTCACTCCGTATGAAATCCTGTATGGGGCGCCCCCGCCCCTTGTT  5328


 Score = 160 bits (177),  Expect = 3e-36
 Identities = 231/326 (71%), Gaps = 0/326 (0%)
 Strand=Plus/Plus

Query  3660  GGAATACTGAAACCTTGCCATTCTGCCTGGAACACCCCACTTCTCCCCGTTAAGAAACCG  3719
             |||||||||  ||| ||||| ||  |||||||||| || || || |||||||||||||| 
Sbjct  2740  GGAATACTGGTACCCTGCCAGTCCCCCTGGAACACGCCCCTGCTACCCGTTAAGAAACCA  2799

Query  3720  GGGGGAAAAGATTATAGGCCAGTCCAGGACTTGAGGGAAGTAAATAAGAGGGTTGAAGAC  3779
             |||   || ||||||||||| ||||||||  |||| ||||| || ||| |||| ||||||
Sbjct  2800  GGGACTAATGATTATAGGCCTGTCCAGGATCTGAGAGAAGTCAACAAGCGGGTGGAAGAC  2859

Query  3780  ATCCATCCCACGGTCCCCAACCCTTATACCTTACTAAGTCACTTGCCCCCTTCACATGTC  3839
             ||||| ||||| || ||||||||||| | | |  | ||     | || || || ||    
Sbjct  2860  ATCCACCCCACCGTGCCCAACCCTTACAACCTCTTGAGCGGGCTCCCACCGTCCCACCAG  2919

Query  3840  TGGTATACTACCTTAGACCTAAAGGATGCGTTTTTTAGCATAGCCCTGGCACCCAGCAGC  3899
             ||||| |||    | ||  |||||||||| |||||  || |    ||    |||| ||| 
Sbjct  2920  TGGTACACTGTGCTTGATTTAAAGGATGCCTTTTTCTGCCTGAGACTCCACCCCACCAGT  2979

Query  3900  CAACACATTTTTGCCTTCGAATGGAATGATGGCAATACGGGAACCCCCGGGCAGCTGACC  3959
             || |   | || ||||| || ||||  |||    | | ||||| | | || ||  |||||
Sbjct  2980  CAGCCTCTCTTCGCCTTTGAGTGGAGAGATCCAGAGATGGGAATCTCAGGACAATTGACC  3039

Query  3960  TGGACTAGACTACCGCAAGGCTACAA  3985
             ||||| ||||| || || || | |||
Sbjct  3040  TGGACCAGACTCCCACAGGGTTTCAA  3065


 Score = 63.5 bits (69),  Expect = 7e-07
 Identities = 127/184 (69%), Gaps = 6/184 (3%)
 Strand=Plus/Plus

Query  2362  CAGAAGGTAGGGAGCGTCTCCGAGTCTACCGCCAG--ACTCTTATGGCAGGTCTCC-GAG  2418
             ||||||||||| | |  ||     |||| ||||||   ||||||  || ||||||| || 
Sbjct  1481  CAGAAGGTAGGAACCACCTAGTCCTCTATCGCCAGTTGCTCTTA--GCGGGTCTCCAGAA  1538

Query  2419  CGGCGGCACGCCGCCCCACCAATTTGGCCAAGGTAAAAGCTATAATGCAAGGGGATAATG  2478
             ||  |||| |  | |||||||||||||||||||||||||  ||||  || ||   |||||
Sbjct  1539  CGCGGGCA-GAAGTCCCACCAATTTGGCCAAGGTAAAAGGGATAACCCAGGGACCTAATG  1597

Query  2479  AAAGCCCGGCCGTGTTTTTAGAACGCCTCTATGATGCTTACAGACAGTACACCCCGTTGG  2538
             |    ||  | |  ||||||||  | ||| | || || ||  |   |||||| || |  |
Sbjct  1598  AGTCTCCCTCAGCCTTTTTAGAGAGACTCAAAGAGGCCTATCGCAGGTACACTCCTTATG  1657

Query  2539  ACCC  2542
             ||||
Sbjct  1658  ACCC  1661


>NC_001940.1 Feline leukemia virus, complete genome
Length=8448

 Score = 175 bits (193),  Expect = 2e-40
 Identities = 320/466 (69%), Gaps = 11/466 (2%)
 Strand=Plus/Plus

Query  4137  TTGGGAAGTGGATTTTACTGAGGTAAAGCCTGGGAGGTATGGGTATAAGTACTTGCTAGT  4196
             ||||||||| || || |||||  | ||||| || | |||||| ||||| ||| |  | ||
Sbjct  5160  TTGGGAAGTAGACTTCACTGAAATCAAGCCAGGAATGTATGGATATAAATACCTCTTGGT  5219

Query  4197  AATGGTTGACACATTTTCGGGCTGGGTGGAAGCCTTCCCCACGAAACGGGAGACTGCCCA  4256
               |  | || || || || |||||||  ||||| | |||| | ||||  || || ||  |
Sbjct  5220  GTTCATAGATACCTTCTCTGGCTGGGCCGAAGCTTACCCCGCCAAACATGAAACAGCAAA  5279

Query  4257  AGTGGTTGCTAAGGCATTACTAGAAGAAATTATTCCCAGATATGGGGTTCCTGAGGTTTT  4316
             ||| ||||| |||  | |  ||||||||||| ||||| | || ||| | ||| |||| ||
Sbjct  5280  AGTTGTTGCCAAGAAACTCTTAGAAGAAATTTTTCCCCGCTACGGGATCCCTCAGGTATT  5339

Query  4317  AGGCTCCGATAACGGCCCAGCTTTCAT----CAGTAACGTCCTACAAGGACTAGCCCGAG  4372
              || || ||||| || || || || ||    |||  | |||   |   | | | ||| | 
Sbjct  5340  GGGTTCAGATAATGGACCCGCCTTTATCTCCCAGGTAAGTCAGTCTGTGGCCA-CCCTA-  5397

Query  4373  CGATAGGGATCAATTGGAAGTTACATTGTGAATATAATCCCCAGAGCTCAGGGCAGGTAG  4432
                | ||||| ||||||||||||||||||| |||    ||||| || ||||| |||||||
Sbjct  5398  --CTGGGGATTAATTGGAAGTTACATTGTGCATACCGACCCCAAAGTTCAGGTCAGGTAG  5455

Query  4433  AGAGAATGAATCGGACTCTAAAGGAGACCTTGTTCAAACTAGCCATCGAGACTGGC---G  4489
             | ||||||||| |  |  | |||||||| ||    ||| || |  | || ||||||    
Sbjct  5456  AAAGAATGAATAGATCAATTAAGGAGACTTTAACTAAATTAACGCTAGAAACTGGCTCTA  5515

Query  4490  GGGACTGGGTGACCCTCTTACCCTATGCCATCTTCCGGGTCCGGAACTCACCATATGTAC  4549
              ||| ||||||  |||| | |||   |   | | |||||| || ||| | |||      |
Sbjct  5516  AGGATTGGGTGCTCCTCCTGCCCCTGGTTTTATACCGGGTACGTAACACGCCAGGCCCCC  5575

Query  4550  ATGGTTTGACACCTTTCGAAATTCTGTATGGGGCACCACCCCCCAT  4595
             | || || || ||||| ||||| ||||| |||||||| || || ||
Sbjct  5576  ACGGGTTAACTCCTTTTGAAATCCTGTACGGGGCACCCCCACCTAT  5621


 Score = 130 bits (143),  Expect = 6e-27
 Identities = 369/561 (66%), Gaps = 6/561 (1%)
 Strand=Plus/Plus

Query  2066  CCAGTACTGGCCTTTTTCTAGCAGTGATCTGTACAACTGGAAGGCTCAAAACCCTCCTTT  2125
             |||||| ||||| || ||   |   || ||||| ||||||||| | || ||||| |||||
Sbjct  1527  CCAGTATTGGCCATTCTCAGCCTCAGACCTGTATAACTGGAAGTCGCATAACCCCCCTTT  1586

Query  2126  TTCTGAGGACCCGAAAGGCCTAACTGACCTGTTCGAGTCTGTCATGCACACACACAGTCC  2185
              ||  | |||||    | ||||||| ||||  | |||||  |  |    || ||    ||
Sbjct  1587  CTCCCAAGACCCAGTGGCCCTAACTAACCTAATTGAGTCCATTTTAGTGACGCATCAACC  1646

Query  2186  CACTTGGGATGATTGCCAGCAGCTTCTTAAGACCTTATTCACCACCGAGGAGCGCGAGCG  2245
              || ||||| || |||||||||||  |  || |  |  | ||   ||| ||  |  |  |
Sbjct  1647  AACCTGGGACGACTGCCAGCAGCTCTTGCAGGCACTCCTGACAGGCGAAGAAAGGCAAAG  1706

Query  2246  AATCCTCACCGAGGCCAGAAAAAATGTCCCCGGCGACAACGGAAGACCGACGACCTTGCC  2305
               ||||    |||||| ||||  | || || |||||  ||||| | || ||     | ||
Sbjct  1707  GGTCCTTCTTGAGGCCCGAAAGCAGGTTCCAGGCGAGGACGGACGGCCAACCCAACTACC  1766

Query  2306  GAACCTGATAGACGAGCGCTTTCCCCT-GAATAGACCGGATTGGGACTTTGGGAACGCAG  2364
              ||  | || || |||  ||||||||| ||   | ||  | ||||| ||||  |   | |
Sbjct  1767  CAATGTCATTGATGAGA-CTTTCCCCTTGACCCGTCCCAACTGGGATTTTGCTACGCCGG  1825

Query  2365  AAGGTAGGGAGCGTCTCCGAGTCTACCGCCAGACTCTTATGGCAGGTCTCCGAGCGGCGG  2424
              |||||||||||  || ||  | || ||||||   ||  | || |||||||| | ||| |
Sbjct  1826  CAGGTAGGGAGCACCTACGCCTTTATCGCCAGTTGCTATTAGCGGGTCTCCGCGGGGCTG  1885

Query  2425  CACGCCGCCCCACCAATTTGGCCAAGGTAAAAGCTATAATGCAAGGGGATAATGAAAGCC  2484
             || | |||||||| ||||||||  |||||||     |  | |||||| |  | ||||  |
Sbjct  1886  CAAGACGCCCCACTAATTTGGCACAGGTAAAGCAGGTTGTACAAGGGAAAGAGGAAACGC  1945

Query  2485  CGGCCGTGTTTTTAGAACGCCTCTATGATGCTTACAGACAGTACACCCCGTTGGACCCCC  2544
             | || |  ||||||||| |  |  | || |||||||||  |||||| || |  |||||  
Sbjct  1946  CAGCAGCATTTTTAGAAAGATTAAAAGAGGCTTACAGAATGTACACTCCCTATGACCCTG  2005

Query  2545  TGG-CAGAGGAAAACCAGTCGGCTGTAATTATGTCCTTTATAAACCAGGCTGCCCCAGAT  2603
              || |  |||  || ||| |   ||| ||  | ||||||||| ||||| ||  |||||||
Sbjct  2006  AGGACCCAGGGCAAGCAG-CTAGTGTTATACTATCCTTTATATACCAGTCTAGCCCAGAT  2064

Query  2604  ATTAGGAAGAAATTGTACAAA  2624
             || || || || |  ||||||
Sbjct  2065  ATAAGAAATAAGT--TACAAA  2083


 Score = 112 bits (123),  Expect = 2e-21
 Identities = 340/521 (65%), Gaps = 6/521 (1%)
 Strand=Plus/Plus

Query  3468  GATATGGATTATTGGCTTAAAACATACCCTCAGGCGTGGGCGGAAATAGCGGGTGTGGGC  3527
             || |||||   |||||||||||  |  || ||||||||||| |||| ||  ||| |||| 
Sbjct  2845  GAGATGGACATTTGGCTTAAAAACTTTCCCCAGGCGTGGGCAGAAACAGGAGGTATGGGA  2904

Query  3528  CGGGCGGCCCGCCGAGCACCAGTAGTGGTGGAACTTAAAGCCTCAGCCCAGCCTATCCGG  3587
               |||     | | ||| || ||  |  |  ||||||| ||  | |||   || |||   
Sbjct  2905  ACGGCTCATTGTCAAGCCCCCGTTCTCATTCAACTTAAGGCTACTGCCACTCCAATCTCC  2964

Query  3588  ATCCGCCAGTACCCCATGTCTGCAGAGGCGCGGAAAGGGATTGCCCCGCACATTAACCGT  3647
             ||||| ||||| || ||| |    || ||     | || |||   || || || |   | 
Sbjct  2965  ATCCGACAGTATCCTATGCCCCATGAAGCATACCAGGGAATTAAGCCTCATATAAGAAGA  3024

Query  3648  TTACTGGAAGCTGGAATACTGAAACCTTGCCATTCTGCCTGGAACACCCCACTTCTCCCC  3707
              | || ||    || || || || || ||||| ||  | ||||| || ||  |  | || 
Sbjct  3025  ATGCTAGATCAAGGCATCCTCAAGCCCTGCCAGTCCCCATGGAATACACCCTTATTACCT  3084

Query  3708  GTTAAGAAACCGGGGGGAAAAGATTATAGGCCAGTCCAGGACTTGAGGGAAGTAAATAAG  3767
             |||||||| || |||    | ||||| || ||||| |||||||| || |||||||| || 
Sbjct  3085  GTTAAGAAGCCAGGGACCGAGGATTACAGACCAGTGCAGGACTTAAGAGAAGTAAACAAA  3144

Query  3768  AGGGTTGAAGACATCCATCCCACGGTCCCCAACCCTTATACCTTACTAAGTCACTTGCCC  3827
             || || |||||||||||||| || || || || || |||| | | || ||   | | || 
Sbjct  3145  AGAGTGGAAGACATCCATCCTACTGTGCCAAATCCATATAACCTCCTTAGCACCCTCCCG  3204

Query  3828  CCTTCACATGTCTGGTATACTACCTTAGACCTAAAGGATGCGTTTTTTAGCATAGCCCTG  3887
             || || ||    ||||| |||  | ||||  |||| || || |||||  || | ||    
Sbjct  3205  CCGTCTCACCCTTGGTACACTGTCCTAGATTTAAAAGACGCTTTTTTCTGCCT-GCGACT  3263

Query  3888  GCACCCAG-CAGCCAACACATTTTTGCCTTCGAATGGAATGAT--GGCAATACGGGAACC  3944
              ||| | |  || |||    ||||||| || |||||||  |||   | ||||  |||   
Sbjct  3264  ACACTCTGAGAGTCAATTACTTTTTGCATTTGAATGGAGAGATCCAGAAATA--GGACTG  3321

Query  3945  CCCGGGCAGCTGACCTGGACTAGACTACCGCAAGGCTACAA  3985
              | |||||||| ||||||||  | || || ||||| | |||
Sbjct  3322  TCAGGGCAGCTAACCTGGACACGCCTTCCTCAAGGGTTCAA  3362


 Score = 50.0 bits (54),  Expect = 0.004
 Identities = 63/87 (72%), Gaps = 0/87 (0%)
 Strand=Plus/Plus

Query  4804  TGGAAAGGTCCTTATGTGGTTATTCTGGTTACCCCCACTGCCTTAAAGGTTGACGGCATT  4863
             |||||||| ||  || | ||  | |||   |||||||| ||||||||||| |||||  ||
Sbjct  5836  TGGAAAGGACCACATATCGTCCTCCTGACCACCCCCACAGCCTTAAAGGTAGACGGAGTT  5895

Query  4864  GGGCCTTGGGTCCATCACTCTCACGTG  4890
             |   | ||| | ||   ||||||||||
Sbjct  5896  GCTGCCTGGATTCACGCCTCTCACGTG  5922


 Score = 47.3 bits (51),  Expect = 0.053
 Identities = 33/38 (87%), Gaps = 0/38 (0%)
 Strand=Plus/Plus

Query  1437  AATGTGGGCTGGcccccccAGGGAACTTTTTCCCTAGA  1474
             ||||||||||||||||   ||||||||||||| || ||
Sbjct  1045  AATGTGGGCTGGCCCCGAGAGGGAACTTTTTCTCTTGA  1082


 Score = 41.0 bits (44),  Expect = 2.2
 Identities = 22/22 (100%), Gaps = 0/22 (0%)
 Strand=Plus/Plus

Query  767  CATTTGGGGGCTCGTCCGGGAT  788
            ||||||||||||||||||||||
Sbjct  482  CATTTGGGGGCTCGTCCGGGAT  503


>AF052723.1 Feline leukemia virus strain Rickard subgroup A, complete 
genome
Length=8448

 Score = 175 bits (193),  Expect = 2e-40
 Identities = 320/466 (69%), Gaps = 11/466 (2%)
 Strand=Plus/Plus

Query  4137  TTGGGAAGTGGATTTTACTGAGGTAAAGCCTGGGAGGTATGGGTATAAGTACTTGCTAGT  4196
             ||||||||| || || |||||  | ||||| || | |||||| ||||| ||| |  | ||
Sbjct  5160  TTGGGAAGTAGACTTCACTGAAATCAAGCCAGGAATGTATGGATATAAATACCTCTTGGT  5219

Query  4197  AATGGTTGACACATTTTCGGGCTGGGTGGAAGCCTTCCCCACGAAACGGGAGACTGCCCA  4256
               |  | || || || || |||||||  ||||| | |||| | ||||  || || ||  |
Sbjct  5220  GTTCATAGATACCTTCTCTGGCTGGGCCGAAGCTTACCCCGCCAAACATGAAACAGCAAA  5279

Query  4257  AGTGGTTGCTAAGGCATTACTAGAAGAAATTATTCCCAGATATGGGGTTCCTGAGGTTTT  4316
             ||| ||||| |||  | |  ||||||||||| ||||| | || ||| | ||| |||| ||
Sbjct  5280  AGTTGTTGCCAAGAAACTCTTAGAAGAAATTTTTCCCCGCTACGGGATCCCTCAGGTATT  5339

Query  4317  AGGCTCCGATAACGGCCCAGCTTTCAT----CAGTAACGTCCTACAAGGACTAGCCCGAG  4372
              || || ||||| || || || || ||    |||  | |||   |   | | | ||| | 
Sbjct  5340  GGGTTCAGATAATGGACCCGCCTTTATCTCCCAGGTAAGTCAGTCTGTGGCCA-CCCTA-  5397

Query  4373  CGATAGGGATCAATTGGAAGTTACATTGTGAATATAATCCCCAGAGCTCAGGGCAGGTAG  4432
                | ||||| ||||||||||||||||||| |||    ||||| || ||||| |||||||
Sbjct  5398  --CTGGGGATTAATTGGAAGTTACATTGTGCATACCGACCCCAAAGTTCAGGTCAGGTAG  5455

Query  4433  AGAGAATGAATCGGACTCTAAAGGAGACCTTGTTCAAACTAGCCATCGAGACTGGC---G  4489
             | ||||||||| |  |  | |||||||| ||    ||| || |  | || ||||||    
Sbjct  5456  AAAGAATGAATAGATCAATTAAGGAGACTTTAACTAAATTAACGCTAGAAACTGGCTCTA  5515

Query  4490  GGGACTGGGTGACCCTCTTACCCTATGCCATCTTCCGGGTCCGGAACTCACCATATGTAC  4549
              ||| ||||||  |||| | |||   |   | | |||||| || ||| | |||      |
Sbjct  5516  AGGATTGGGTGCTCCTCCTGCCCCTGGTTTTATACCGGGTACGTAACACGCCAGGCCCCC  5575

Query  4550  ATGGTTTGACACCTTTCGAAATTCTGTATGGGGCACCACCCCCCAT  4595
             | || || || ||||| ||||| ||||| |||||||| || || ||
Sbjct  5576  ACGGGTTAACTCCTTTTGAAATCCTGTACGGGGCACCCCCACCTAT  5621


 Score = 130 bits (143),  Expect = 6e-27
 Identities = 369/561 (66%), Gaps = 6/561 (1%)
 Strand=Plus/Plus

Query  2066  CCAGTACTGGCCTTTTTCTAGCAGTGATCTGTACAACTGGAAGGCTCAAAACCCTCCTTT  2125
             |||||| ||||| || ||   |   || ||||| ||||||||| | || ||||| |||||
Sbjct  1527  CCAGTATTGGCCATTCTCAGCCTCAGACCTGTATAACTGGAAGTCGCATAACCCCCCTTT  1586

Query  2126  TTCTGAGGACCCGAAAGGCCTAACTGACCTGTTCGAGTCTGTCATGCACACACACAGTCC  2185
              ||  | |||||    | ||||||| ||||  | |||||  |  |    || ||    ||
Sbjct  1587  CTCCCAAGACCCAGTGGCCCTAACTAACCTAATTGAGTCCATTTTAGTGACGCATCAACC  1646

Query  2186  CACTTGGGATGATTGCCAGCAGCTTCTTAAGACCTTATTCACCACCGAGGAGCGCGAGCG  2245
              || ||||| || |||||||||||  |  || |  |  | ||   ||| ||  |  |  |
Sbjct  1647  AACCTGGGACGACTGCCAGCAGCTCTTGCAGGCACTCCTGACAGGCGAAGAAAGGCAAAG  1706

Query  2246  AATCCTCACCGAGGCCAGAAAAAATGTCCCCGGCGACAACGGAAGACCGACGACCTTGCC  2305
               ||||    |||||| ||||  | || || |||||  ||||| | || ||     | ||
Sbjct  1707  GGTCCTTCTTGAGGCCCGAAAGCAGGTTCCAGGCGAGGACGGACGGCCAACCCAACTACC  1766

Query  2306  GAACCTGATAGACGAGCGCTTTCCCCT-GAATAGACCGGATTGGGACTTTGGGAACGCAG  2364
              ||  | || || |||  ||||||||| ||   | ||  | ||||| ||||  |   | |
Sbjct  1767  CAATGTCATTGATGAGA-CTTTCCCCTTGACCCGTCCCAACTGGGATTTTGCTACGCCGG  1825

Query  2365  AAGGTAGGGAGCGTCTCCGAGTCTACCGCCAGACTCTTATGGCAGGTCTCCGAGCGGCGG  2424
              |||||||||||  || ||  | || ||||||   ||  | || |||||||| | ||| |
Sbjct  1826  CAGGTAGGGAGCACCTACGCCTTTATCGCCAGTTGCTATTAGCGGGTCTCCGCGGGGCTG  1885

Query  2425  CACGCCGCCCCACCAATTTGGCCAAGGTAAAAGCTATAATGCAAGGGGATAATGAAAGCC  2484
             || | |||||||| ||||||||  |||||||     |  | |||||| |  | ||||  |
Sbjct  1886  CAAGACGCCCCACTAATTTGGCACAGGTAAAGCAGGTTGTACAAGGGAAAGAGGAAACGC  1945

Query  2485  CGGCCGTGTTTTTAGAACGCCTCTATGATGCTTACAGACAGTACACCCCGTTGGACCCCC  2544
             | || |  ||||||||| |  |  | || |||||||||  |||||| || |  |||||  
Sbjct  1946  CAGCAGCATTTTTAGAAAGATTAAAAGAGGCTTACAGAATGTACACTCCCTATGACCCTG  2005

Query  2545  TGG-CAGAGGAAAACCAGTCGGCTGTAATTATGTCCTTTATAAACCAGGCTGCCCCAGAT  2603
              || |  |||  || ||| |   ||| ||  | ||||||||| ||||| ||  |||||||
Sbjct  2006  AGGACCCAGGGCAAGCAG-CTAGTGTTATACTATCCTTTATATACCAGTCTAGCCCAGAT  2064

Query  2604  ATTAGGAAGAAATTGTACAAA  2624
             || || || || |  ||||||
Sbjct  2065  ATAAGAAATAAGT--TACAAA  2083


 Score = 112 bits (123),  Expect = 2e-21
 Identities = 340/521 (65%), Gaps = 6/521 (1%)
 Strand=Plus/Plus

Query  3468  GATATGGATTATTGGCTTAAAACATACCCTCAGGCGTGGGCGGAAATAGCGGGTGTGGGC  3527
             || |||||   |||||||||||  |  || ||||||||||| |||| ||  ||| |||| 
Sbjct  2845  GAGATGGACATTTGGCTTAAAAACTTTCCCCAGGCGTGGGCAGAAACAGGAGGTATGGGA  2904

Query  3528  CGGGCGGCCCGCCGAGCACCAGTAGTGGTGGAACTTAAAGCCTCAGCCCAGCCTATCCGG  3587
               |||     | | ||| || ||  |  |  ||||||| ||  | |||   || |||   
Sbjct  2905  ACGGCTCATTGTCAAGCCCCCGTTCTCATTCAACTTAAGGCTACTGCCACTCCAATCTCC  2964

Query  3588  ATCCGCCAGTACCCCATGTCTGCAGAGGCGCGGAAAGGGATTGCCCCGCACATTAACCGT  3647
             ||||| ||||| || ||| |    || ||     | || |||   || || || |   | 
Sbjct  2965  ATCCGACAGTATCCTATGCCCCATGAAGCATACCAGGGAATTAAGCCTCATATAAGAAGA  3024

Query  3648  TTACTGGAAGCTGGAATACTGAAACCTTGCCATTCTGCCTGGAACACCCCACTTCTCCCC  3707
              | || ||    || || || || || ||||| ||  | ||||| || ||  |  | || 
Sbjct  3025  ATGCTAGATCAAGGCATCCTCAAGCCCTGCCAGTCCCCATGGAATACACCCTTATTACCT  3084

Query  3708  GTTAAGAAACCGGGGGGAAAAGATTATAGGCCAGTCCAGGACTTGAGGGAAGTAAATAAG  3767
             |||||||| || |||    | ||||| || ||||| |||||||| || |||||||| || 
Sbjct  3085  GTTAAGAAGCCAGGGACCGAGGATTACAGACCAGTGCAGGACTTAAGAGAAGTAAACAAA  3144

Query  3768  AGGGTTGAAGACATCCATCCCACGGTCCCCAACCCTTATACCTTACTAAGTCACTTGCCC  3827
             || || |||||||||||||| || || || || || |||| | | || ||   | | || 
Sbjct  3145  AGAGTGGAAGACATCCATCCTACTGTGCCAAATCCATATAACCTCCTTAGCACCCTCCCG  3204

Query  3828  CCTTCACATGTCTGGTATACTACCTTAGACCTAAAGGATGCGTTTTTTAGCATAGCCCTG  3887
             || || ||    ||||| |||  | ||||  |||| || || |||||  || | ||    
Sbjct  3205  CCGTCTCACCCTTGGTACACTGTCCTAGATTTAAAAGACGCTTTTTTCTGCCT-GCGACT  3263

Query  3888  GCACCCAG-CAGCCAACACATTTTTGCCTTCGAATGGAATGAT--GGCAATACGGGAACC  3944
              ||| | |  || |||    ||||||| || |||||||  |||   | ||||  |||   
Sbjct  3264  ACACTCTGAGAGTCAATTACTTTTTGCATTTGAATGGAGAGATCCAGAAATA--GGACTG  3321

Query  3945  CCCGGGCAGCTGACCTGGACTAGACTACCGCAAGGCTACAA  3985
              | |||||||| ||||||||  | || || ||||| | |||
Sbjct  3322  TCAGGGCAGCTAACCTGGACACGCCTTCCTCAAGGGTTCAA  3362


 Score = 50.0 bits (54),  Expect = 0.004
 Identities = 63/87 (72%), Gaps = 0/87 (0%)
 Strand=Plus/Plus

Query  4804  TGGAAAGGTCCTTATGTGGTTATTCTGGTTACCCCCACTGCCTTAAAGGTTGACGGCATT  4863
             |||||||| ||  || | ||  | |||   |||||||| ||||||||||| |||||  ||
Sbjct  5836  TGGAAAGGACCACATATCGTCCTCCTGACCACCCCCACAGCCTTAAAGGTAGACGGAGTT  5895

Query  4864  GGGCCTTGGGTCCATCACTCTCACGTG  4890
             |   | ||| | ||   ||||||||||
Sbjct  5896  GCTGCCTGGATTCACGCCTCTCACGTG  5922


 Score = 47.3 bits (51),  Expect = 0.053
 Identities = 33/38 (87%), Gaps = 0/38 (0%)
 Strand=Plus/Plus

Query  1437  AATGTGGGCTGGcccccccAGGGAACTTTTTCCCTAGA  1474
             ||||||||||||||||   ||||||||||||| || ||
Sbjct  1045  AATGTGGGCTGGCCCCGAGAGGGAACTTTTTCTCTTGA  1082


 Score = 41.0 bits (44),  Expect = 2.2
 Identities = 22/22 (100%), Gaps = 0/22 (0%)
 Strand=Plus/Plus

Query  767  CATTTGGGGGCTCGTCCGGGAT  788
            ||||||||||||||||||||||
Sbjct  482  CATTTGGGGGCTCGTCCGGGAT  503


>NC_001362.1 Friend murine leukemia virus FB29 complete genome
Length=8323

 Score = 172 bits (190),  Expect = 5e-40
 Identities = 320/464 (69%), Gaps = 7/464 (2%)
 Strand=Plus/Plus

Query  4138  TGGGAAGTGGATTTTACTGAGGTAAAGCCTGGGAGGTATGGGTATAAGTACTTGCTAGTA  4197
             |||||| | ||||| ||||||||||| |||||   |||||||||||| ||  |  |||| 
Sbjct  4972  TGGGAAATTGATTTCACTGAGGTAAAACCTGGCCTGTATGGGTATAAATATCTTTTAGTT  5031

Query  4198  ATGGTTGACACATTTTCGGGCTGGGTGGAAGCCTTCCCCACGAAACGGGAGACTGCCCAA  4257
              |  | ||||| || || || ||||| ||||| ||||| || ||    || |||||| ||
Sbjct  5032  TTCATAGACACTTTCTCTGGATGGGTAGAAGCTTTCCCAACCAAGAAAGAAACTGCCAAA  5091

Query  4258  GTGGTTGCTAAGGCATTACTAGAAGAAATTATTCCCAGATATGGGGTTCCTGAGGTTTTA  4317
             || ||  | |||    |||||||||||||  | |||||||  ||  | ||  |||| || 
Sbjct  5092  GTTGTAACCAAGAAGCTACTAGAAGAAATCTTCCCCAGATTCGGCATGCCACAGGTATTG  5151

Query  4318  GGCTCCGATAACGGCCCAGCTTTCATCAGTAACGTCCTACAAGGACTAGCCCGAGCGA-T  4376
             ||  |||| || || || || ||| ||   || ||    ||   | ||| ||||   | |
Sbjct  5152  GGAACCGACAATGGGCCTGCCTTCGTCTCCAAGGTAAGTCAGACAGTAG-CCGATTTACT  5210

Query  4377  AGGGATCAATTGGAAGTTACATTGTGAATATAATCCCCAGAGCTCAGGGCAGGTAGAGAG  4436
              ||| |  |||||||  |||||||||  || |  |||||||| ||||| |||||||| ||
Sbjct  5211  GGGGGTTGATTGGAAACTACATTGTGCTTACAGACCCCAGAGTTCAGGTCAGGTAGAAAG  5270

Query  4437  AATGAATCGGACTCTAAAGGAGACCTTGTTCAAACTAGCCATCGAGACTGGC---GGGGA  4493
             ||||||| ||||  | |||||||| ||    ||| |  |  | |  ||||||    ||||
Sbjct  5271  AATGAATAGGACAATCAAGGAGACTTTAACTAAATTGACGCTTGCAACTGGCTCTAGGGA  5330

Query  4494  CTGGGTGACCCT-CTTACCCTATGCCATCTTCCGGGTCCGGAACTCACCATATGTACATG  4552
             |||||||  ||| ||| ||||| ||| | |  || | ||| ||| | ||       ||||
Sbjct  5331  CTGGGTGCTCCTGCTTCCCCTA-GCCCTGTATCGAGCCCGCAACACGCCGGGCCCCCATG  5389

Query  4553  GTTTGACACCTTTCGAAATTCTGTATGGGGCACCACCCCCCATT  4596
             || | || || |  |||||  | ||||||||||| || ||| ||
Sbjct  5390  GTCTCACCCCATATGAAATCTTATATGGGGCACCCCCGCCCCTT  5433


 Score = 156 bits (172),  Expect = 4e-35
 Identities = 230/326 (71%), Gaps = 0/326 (0%)
 Strand=Plus/Plus

Query  3660  GGAATACTGAAACCTTGCCATTCTGCCTGGAACACCCCACTTCTCCCCGTTAAGAAACCG  3719
             ||||| |||  ||| ||||| ||  |||||||||| || || || |||||||||||||||
Sbjct  2848  GGAATTCTGGTACCCTGCCAGTCCCCCTGGAACACGCCCCTGCTACCCGTTAAGAAACCG  2907

Query  3720  GGGGGAAAAGATTATAGGCCAGTCCAGGACTTGAGGGAAGTAAATAAGAGGGTTGAAGAC  3779
             |||   || ||||||||||| ||||||||  |||| ||||| || ||| |||| ||||||
Sbjct  2908  GGGACTAATGATTATAGGCCTGTCCAGGATCTGAGAGAAGTCAACAAGCGGGTGGAAGAC  2967

Query  3780  ATCCATCCCACGGTCCCCAACCCTTATACCTTACTAAGTCACTTGCCCCCTTCACATGTC  3839
             ||||| ||||| || ||||||||||| | | |  | ||     | || || || ||    
Sbjct  2968  ATCCACCCCACCGTGCCCAACCCTTACAACCTCTTGAGCGGGCTCCCACCGTCCCACCAG  3027

Query  3840  TGGTATACTACCTTAGACCTAAAGGATGCGTTTTTTAGCATAGCCCTGGCACCCAGCAGC  3899
             ||||| |||    | ||| |||| ||||| |||||  || |    ||    |||| ||| 
Sbjct  3028  TGGTACACTGTGCTTGACTTAAAAGATGCTTTTTTCTGCCTGAGACTCCACCCCACCAGT  3087

Query  3900  CAACACATTTTTGCCTTCGAATGGAATGATGGCAATACGGGAACCCCCGGGCAGCTGACC  3959
             ||     | || ||||| || ||||  |||    | | ||||| | | || ||  | |||
Sbjct  3088  CAGTCTCTCTTCGCCTTTGAGTGGAGAGATCCAGAGATGGGAATCTCAGGACAATTAACC  3147

Query  3960  TGGACTAGACTACCGCAAGGCTACAA  3985
             ||||| ||||| ||||| || | |||
Sbjct  3148  TGGACCAGACTCCCGCAGGGTTTCAA  3173


 Score = 126 bits (139),  Expect = 7e-26
 Identities = 254/371 (68%), Gaps = 12/371 (3%)
 Strand=Plus/Plus

Query  6422  GAAACCTCGATTAGTCATTTAGAGAAGTCGCTCACCTCTCTATCCGAGGTAGTACTCCAG  6481
             ||||  || |||| | |  |||| ||||| || || ||  | || ||||| ||||| |||
Sbjct  7362  GAAAAGTCAATTACTAACCTAGAAAAGTCTCTTACTTCGTTGTCTGAGGTTGTACTGCAG  7421

Query  6482  AATAGAAGAGGACTTGATTTGTTGTTCCTCCAACAAGGGGGACTGTGTGCCGCGCTGGGG  6541
             ||| || |||| || ||  ||||||||||  || | || ||||||||||| || ||    
Sbjct  7422  AATCGACGAGGCCTAGACCTGTTGTTCCTAAAAGAGGGAGGACTGTGTGCTGCCCTAAAA  7481

Query  6542  GAGGAATGTTGTTTTTATGCTGACCATACTGGTGTGGTAAAAGAATCCATGGCAAAGGTG  6601
             || ||||||||||| |||||||||||||| ||  | |||| |||    ||||| ||  | 
Sbjct  7482  GAAGAATGTTGTTTCTATGCTGACCATACAGGCCTAGTAAGAGATAGTATGGCCAAATTA  7541

Query  6602  AGAGAAGGGTTAGCTAAGAG---AAAAC-GGGAAAGGGAAGCTCAGGAGAACTGGTTTGA  6657
             |||||  |  |  || ||||   |||||      ||   |||  ||||    ||||| ||
Sbjct  7542  AGAGAGAGACTCTCTCAGAGACAAAAACTATTTGAGTCGAGCCAAGGA----TGGTTCGA  7597

Query  6658  GGCTTGGTTTAACAGATCTCCTTGGCTCACCACCTTAGTATCTACCTTAGTGGGCCCAAT  6717
              |  |||||||||||||| || ||| | ||||| ||  |||| ||| |  |||| ||  |
Sbjct  7598  AGGATGGTTTAACAGATCCCCCTGGTTTACCACGTTGATATCCACCATCATGGGGCCTCT  7657

Query  6718  TATCTTGCTTGTGCTTATTCTAACCTTGGGCCCTTGCA-TATTAAACAAGCTTA-TTAAT  6775
              ||  | ||  | || |||||    || || || |||| | |||| |  | ||| || | 
Sbjct  7658  CATTATACTCCTACTAATTCTGCTTTTTGGACCCTGCATTCTTAATC--GATTAGTTCAA  7715

Query  6776  TTTGTAAAAGA  6786
             ||||| |||||
Sbjct  7716  TTTGTTAAAGA  7726


 Score = 72.5 bits (79),  Expect = 1e-09
 Identities = 62/77 (81%), Gaps = 0/77 (0%)
 Strand=Plus/Plus

Query  1406  TACATTCTGCTCTGCAGAATGGCCTACTTTTAATGTGGGCTGGcccccccAGGGAACTTT  1465
             |||||||||||||||||||||||| || || || || || ||||| |   | || |||||
Sbjct  726   TACATTCTGCTCTGCAGAATGGCCAACCTTCAACGTCGGATGGCCACGAGACGGCACTTT  785

Query  1466  TTCCCTAGACATTATTA  1482
             |  || |||||||||||
Sbjct  786   TAACCCAGACATTATTA  802


 Score = 68.0 bits (74),  Expect = 2e-08
 Identities = 272/424 (64%), Gaps = 16/424 (4%)
 Strand=Plus/Plus

Query  2064  TACCAGTACTGGCCTTTTTCTAGCAGTGATCTGTACAACTGGAAGGCTCAAAACCCTCCT  2123
             || || |||||||| |||||   |  ||| || || ||||||||   | | |||||  ||
Sbjct  1291  TATCAATACTGGCCATTTTCCTCCTCTGACCTCTATAACTGGAAAAATAACAACCCCTCT  1350

Query  2124  TTTTCTGAGGACCCGAAAGGCCTAACTGACC----TGTTCGAGTCTGTCATGCACACACA  2179
             || || ||||||||     ||  || ||||     || ||||||| ||  | |  || ||
Sbjct  1351  TTCTCCGAGGACCCA----GCTAAATTGACAGCTTTGATCGAGTCCGTTCTCCTTACTCA  1406

Query  2180  -CAGTCCCACTTGGGATGATTGCCAGCAGCTTCTTAAGACCTTATTCACCACCGAGGAGC  2238
              ||| |||||||||||||| ||||| |||||  |   |||| |  | ||    || ||  
Sbjct  1407  TCAG-CCCACTTGGGATGACTGCCAACAGCTATTAGGGACCCTGCTGACGGGAGAAGAAA  1465

Query  2239  GCGAGCGAATCCTCACCGAGGCCAGAAAAAATGTCCCCGGCGACAACGGAAGACCGACGA  2298
                ||||| | |||   |||||| ||||    || |  || ||  ||||| | || ||  
Sbjct  1466  AACAGCGAGTGCTCCTAGAGGCCCGAAAGGCGGTTCGAGGGGAGGACGGACGCCCAACTC  1525

Query  2299  CCTTGCCGAACCTGATAGACGAGCGCTTTCCCCTGAATAGACCGGATTGGGACTTTGGGA  2358
                |||| ||    ||  | ||    |||||| || |  | || || |||||||     |
Sbjct  1526  AGCTGCCCAATGACATTAATGATGCTTTTCCCTTGGAACGTCCCGACTGGGACTACAACA  1585

Query  2359  ACGCAGAAGGTAGGGAGCGTCTCCGAGT---CTACCGCCAGACTCTTATGGCAGGTCTCC  2415
              |  |  ||||||| |    | || |||   ||| ||||||   ||  | || |||||||
Sbjct  1586  CCCAACGAGGTAGGAA---CCACCTAGTCCACTATCGCCAGTTGCTCCTAGCGGGTCTCC  1642

Query  2416  GAGCGGCGGCACGCCGCCCCACCAATTTGGCCAAGGTAAAAGCTATAATGCAAGGGGATA  2475
              |   ||||   |  |||||||||||||||||||||||||||  ||||  || ||   ||
Sbjct  1643  AAAACGCGGGCAGAAGCCCCACCAATTTGGCCAAGGTAAAAGGGATAACCCAGGGACCTA  1702

Query  2476  ATGA  2479
             ||||
Sbjct  1703  ATGA  1706


 Score = 41.0 bits (44),  Expect = 2.2
 Identities = 22/22 (100%), Gaps = 0/22 (0%)
 Strand=Plus/Plus

Query  767  CATTTGGGGGCTCGTCCGGGAT  788
            ||||||||||||||||||||||
Sbjct  141  CATTTGGGGGCTCGTCCGGGAT  162


>Z11128.1 Friend murine leukemia virus FB29 complete genome
Length=8323

 Score = 172 bits (190),  Expect = 5e-40
 Identities = 320/464 (69%), Gaps = 7/464 (2%)
 Strand=Plus/Plus

Query  4138  TGGGAAGTGGATTTTACTGAGGTAAAGCCTGGGAGGTATGGGTATAAGTACTTGCTAGTA  4197
             |||||| | ||||| ||||||||||| |||||   |||||||||||| ||  |  |||| 
Sbjct  4972  TGGGAAATTGATTTCACTGAGGTAAAACCTGGCCTGTATGGGTATAAATATCTTTTAGTT  5031

Query  4198  ATGGTTGACACATTTTCGGGCTGGGTGGAAGCCTTCCCCACGAAACGGGAGACTGCCCAA  4257
              |  | ||||| || || || ||||| ||||| ||||| || ||    || |||||| ||
Sbjct  5032  TTCATAGACACTTTCTCTGGATGGGTAGAAGCTTTCCCAACCAAGAAAGAAACTGCCAAA  5091

Query  4258  GTGGTTGCTAAGGCATTACTAGAAGAAATTATTCCCAGATATGGGGTTCCTGAGGTTTTA  4317
             || ||  | |||    |||||||||||||  | |||||||  ||  | ||  |||| || 
Sbjct  5092  GTTGTAACCAAGAAGCTACTAGAAGAAATCTTCCCCAGATTCGGCATGCCACAGGTATTG  5151

Query  4318  GGCTCCGATAACGGCCCAGCTTTCATCAGTAACGTCCTACAAGGACTAGCCCGAGCGA-T  4376
             ||  |||| || || || || ||| ||   || ||    ||   | ||| ||||   | |
Sbjct  5152  GGAACCGACAATGGGCCTGCCTTCGTCTCCAAGGTAAGTCAGACAGTAG-CCGATTTACT  5210

Query  4377  AGGGATCAATTGGAAGTTACATTGTGAATATAATCCCCAGAGCTCAGGGCAGGTAGAGAG  4436
              ||| |  |||||||  |||||||||  || |  |||||||| ||||| |||||||| ||
Sbjct  5211  GGGGGTTGATTGGAAACTACATTGTGCTTACAGACCCCAGAGTTCAGGTCAGGTAGAAAG  5270

Query  4437  AATGAATCGGACTCTAAAGGAGACCTTGTTCAAACTAGCCATCGAGACTGGC---GGGGA  4493
             ||||||| ||||  | |||||||| ||    ||| |  |  | |  ||||||    ||||
Sbjct  5271  AATGAATAGGACAATCAAGGAGACTTTAACTAAATTGACGCTTGCAACTGGCTCTAGGGA  5330

Query  4494  CTGGGTGACCCT-CTTACCCTATGCCATCTTCCGGGTCCGGAACTCACCATATGTACATG  4552
             |||||||  ||| ||| ||||| ||| | |  || | ||| ||| | ||       ||||
Sbjct  5331  CTGGGTGCTCCTGCTTCCCCTA-GCCCTGTATCGAGCCCGCAACACGCCGGGCCCCCATG  5389

Query  4553  GTTTGACACCTTTCGAAATTCTGTATGGGGCACCACCCCCCATT  4596
             || | || || |  |||||  | ||||||||||| || ||| ||
Sbjct  5390  GTCTCACCCCATATGAAATCTTATATGGGGCACCCCCGCCCCTT  5433


 Score = 156 bits (172),  Expect = 4e-35
 Identities = 230/326 (71%), Gaps = 0/326 (0%)
 Strand=Plus/Plus

Query  3660  GGAATACTGAAACCTTGCCATTCTGCCTGGAACACCCCACTTCTCCCCGTTAAGAAACCG  3719
             ||||| |||  ||| ||||| ||  |||||||||| || || || |||||||||||||||
Sbjct  2848  GGAATTCTGGTACCCTGCCAGTCCCCCTGGAACACGCCCCTGCTACCCGTTAAGAAACCG  2907

Query  3720  GGGGGAAAAGATTATAGGCCAGTCCAGGACTTGAGGGAAGTAAATAAGAGGGTTGAAGAC  3779
             |||   || ||||||||||| ||||||||  |||| ||||| || ||| |||| ||||||
Sbjct  2908  GGGACTAATGATTATAGGCCTGTCCAGGATCTGAGAGAAGTCAACAAGCGGGTGGAAGAC  2967

Query  3780  ATCCATCCCACGGTCCCCAACCCTTATACCTTACTAAGTCACTTGCCCCCTTCACATGTC  3839
             ||||| ||||| || ||||||||||| | | |  | ||     | || || || ||    
Sbjct  2968  ATCCACCCCACCGTGCCCAACCCTTACAACCTCTTGAGCGGGCTCCCACCGTCCCACCAG  3027

Query  3840  TGGTATACTACCTTAGACCTAAAGGATGCGTTTTTTAGCATAGCCCTGGCACCCAGCAGC  3899
             ||||| |||    | ||| |||| ||||| |||||  || |    ||    |||| ||| 
Sbjct  3028  TGGTACACTGTGCTTGACTTAAAAGATGCTTTTTTCTGCCTGAGACTCCACCCCACCAGT  3087

Query  3900  CAACACATTTTTGCCTTCGAATGGAATGATGGCAATACGGGAACCCCCGGGCAGCTGACC  3959
             ||     | || ||||| || ||||  |||    | | ||||| | | || ||  | |||
Sbjct  3088  CAGTCTCTCTTCGCCTTTGAGTGGAGAGATCCAGAGATGGGAATCTCAGGACAATTAACC  3147

Query  3960  TGGACTAGACTACCGCAAGGCTACAA  3985
             ||||| ||||| ||||| || | |||
Sbjct  3148  TGGACCAGACTCCCGCAGGGTTTCAA  3173


 Score = 126 bits (139),  Expect = 7e-26
 Identities = 254/371 (68%), Gaps = 12/371 (3%)
 Strand=Plus/Plus

Query  6422  GAAACCTCGATTAGTCATTTAGAGAAGTCGCTCACCTCTCTATCCGAGGTAGTACTCCAG  6481
             ||||  || |||| | |  |||| ||||| || || ||  | || ||||| ||||| |||
Sbjct  7362  GAAAAGTCAATTACTAACCTAGAAAAGTCTCTTACTTCGTTGTCTGAGGTTGTACTGCAG  7421

Query  6482  AATAGAAGAGGACTTGATTTGTTGTTCCTCCAACAAGGGGGACTGTGTGCCGCGCTGGGG  6541
             ||| || |||| || ||  ||||||||||  || | || ||||||||||| || ||    
Sbjct  7422  AATCGACGAGGCCTAGACCTGTTGTTCCTAAAAGAGGGAGGACTGTGTGCTGCCCTAAAA  7481

Query  6542  GAGGAATGTTGTTTTTATGCTGACCATACTGGTGTGGTAAAAGAATCCATGGCAAAGGTG  6601
             || ||||||||||| |||||||||||||| ||  | |||| |||    ||||| ||  | 
Sbjct  7482  GAAGAATGTTGTTTCTATGCTGACCATACAGGCCTAGTAAGAGATAGTATGGCCAAATTA  7541

Query  6602  AGAGAAGGGTTAGCTAAGAG---AAAAC-GGGAAAGGGAAGCTCAGGAGAACTGGTTTGA  6657
             |||||  |  |  || ||||   |||||      ||   |||  ||||    ||||| ||
Sbjct  7542  AGAGAGAGACTCTCTCAGAGACAAAAACTATTTGAGTCGAGCCAAGGA----TGGTTCGA  7597

Query  6658  GGCTTGGTTTAACAGATCTCCTTGGCTCACCACCTTAGTATCTACCTTAGTGGGCCCAAT  6717
              |  |||||||||||||| || ||| | ||||| ||  |||| ||| |  |||| ||  |
Sbjct  7598  AGGATGGTTTAACAGATCCCCCTGGTTTACCACGTTGATATCCACCATCATGGGGCCTCT  7657

Query  6718  TATCTTGCTTGTGCTTATTCTAACCTTGGGCCCTTGCA-TATTAAACAAGCTTA-TTAAT  6775
              ||  | ||  | || |||||    || || || |||| | |||| |  | ||| || | 
Sbjct  7658  CATTATACTCCTACTAATTCTGCTTTTTGGACCCTGCATTCTTAATC--GATTAGTTCAA  7715

Query  6776  TTTGTAAAAGA  6786
             ||||| |||||
Sbjct  7716  TTTGTTAAAGA  7726


 Score = 72.5 bits (79),  Expect = 1e-09
 Identities = 62/77 (81%), Gaps = 0/77 (0%)
 Strand=Plus/Plus

Query  1406  TACATTCTGCTCTGCAGAATGGCCTACTTTTAATGTGGGCTGGcccccccAGGGAACTTT  1465
             |||||||||||||||||||||||| || || || || || ||||| |   | || |||||
Sbjct  726   TACATTCTGCTCTGCAGAATGGCCAACCTTCAACGTCGGATGGCCACGAGACGGCACTTT  785

Query  1466  TTCCCTAGACATTATTA  1482
             |  || |||||||||||
Sbjct  786   TAACCCAGACATTATTA  802


 Score = 68.0 bits (74),  Expect = 2e-08
 Identities = 272/424 (64%), Gaps = 16/424 (4%)
 Strand=Plus/Plus

Query  2064  TACCAGTACTGGCCTTTTTCTAGCAGTGATCTGTACAACTGGAAGGCTCAAAACCCTCCT  2123
             || || |||||||| |||||   |  ||| || || ||||||||   | | |||||  ||
Sbjct  1291  TATCAATACTGGCCATTTTCCTCCTCTGACCTCTATAACTGGAAAAATAACAACCCCTCT  1350

Query  2124  TTTTCTGAGGACCCGAAAGGCCTAACTGACC----TGTTCGAGTCTGTCATGCACACACA  2179
             || || ||||||||     ||  || ||||     || ||||||| ||  | |  || ||
Sbjct  1351  TTCTCCGAGGACCCA----GCTAAATTGACAGCTTTGATCGAGTCCGTTCTCCTTACTCA  1406

Query  2180  -CAGTCCCACTTGGGATGATTGCCAGCAGCTTCTTAAGACCTTATTCACCACCGAGGAGC  2238
              ||| |||||||||||||| ||||| |||||  |   |||| |  | ||    || ||  
Sbjct  1407  TCAG-CCCACTTGGGATGACTGCCAACAGCTATTAGGGACCCTGCTGACGGGAGAAGAAA  1465

Query  2239  GCGAGCGAATCCTCACCGAGGCCAGAAAAAATGTCCCCGGCGACAACGGAAGACCGACGA  2298
                ||||| | |||   |||||| ||||    || |  || ||  ||||| | || ||  
Sbjct  1466  AACAGCGAGTGCTCCTAGAGGCCCGAAAGGCGGTTCGAGGGGAGGACGGACGCCCAACTC  1525

Query  2299  CCTTGCCGAACCTGATAGACGAGCGCTTTCCCCTGAATAGACCGGATTGGGACTTTGGGA  2358
                |||| ||    ||  | ||    |||||| || |  | || || |||||||     |
Sbjct  1526  AGCTGCCCAATGACATTAATGATGCTTTTCCCTTGGAACGTCCCGACTGGGACTACAACA  1585

Query  2359  ACGCAGAAGGTAGGGAGCGTCTCCGAGT---CTACCGCCAGACTCTTATGGCAGGTCTCC  2415
              |  |  ||||||| |    | || |||   ||| ||||||   ||  | || |||||||
Sbjct  1586  CCCAACGAGGTAGGAA---CCACCTAGTCCACTATCGCCAGTTGCTCCTAGCGGGTCTCC  1642

Query  2416  GAGCGGCGGCACGCCGCCCCACCAATTTGGCCAAGGTAAAAGCTATAATGCAAGGGGATA  2475
              |   ||||   |  |||||||||||||||||||||||||||  ||||  || ||   ||
Sbjct  1643  AAAACGCGGGCAGAAGCCCCACCAATTTGGCCAAGGTAAAAGGGATAACCCAGGGACCTA  1702

Query  2476  ATGA  2479
             ||||
Sbjct  1703  ATGA  1706


 Score = 41.0 bits (44),  Expect = 2.2
 Identities = 22/22 (100%), Gaps = 0/22 (0%)
 Strand=Plus/Plus

Query  767  CATTTGGGGGCTCGTCCGGGAT  788
            ||||||||||||||||||||||
Sbjct  141  CATTTGGGGGCTCGTCCGGGAT  162


>NC_001362.1 Friend murine leukemia virus FB29 complete genome
Length=8323

 Score = 172 bits (190),  Expect = 5e-40
 Identities = 320/464 (69%), Gaps = 7/464 (2%)
 Strand=Plus/Plus

Query  4138  TGGGAAGTGGATTTTACTGAGGTAAAGCCTGGGAGGTATGGGTATAAGTACTTGCTAGTA  4197
             |||||| | ||||| ||||||||||| |||||   |||||||||||| ||  |  |||| 
Sbjct  4972  TGGGAAATTGATTTCACTGAGGTAAAACCTGGCCTGTATGGGTATAAATATCTTTTAGTT  5031

Query  4198  ATGGTTGACACATTTTCGGGCTGGGTGGAAGCCTTCCCCACGAAACGGGAGACTGCCCAA  4257
              |  | ||||| || || || ||||| ||||| ||||| || ||    || |||||| ||
Sbjct  5032  TTCATAGACACTTTCTCTGGATGGGTAGAAGCTTTCCCAACCAAGAAAGAAACTGCCAAA  5091

Query  4258  GTGGTTGCTAAGGCATTACTAGAAGAAATTATTCCCAGATATGGGGTTCCTGAGGTTTTA  4317
             || ||  | |||    |||||||||||||  | |||||||  ||  | ||  |||| || 
Sbjct  5092  GTTGTAACCAAGAAGCTACTAGAAGAAATCTTCCCCAGATTCGGCATGCCACAGGTATTG  5151

Query  4318  GGCTCCGATAACGGCCCAGCTTTCATCAGTAACGTCCTACAAGGACTAGCCCGAGCGA-T  4376
             ||  |||| || || || || ||| ||   || ||    ||   | ||| ||||   | |
Sbjct  5152  GGAACCGACAATGGGCCTGCCTTCGTCTCCAAGGTAAGTCAGACAGTAG-CCGATTTACT  5210

Query  4377  AGGGATCAATTGGAAGTTACATTGTGAATATAATCCCCAGAGCTCAGGGCAGGTAGAGAG  4436
              ||| |  |||||||  |||||||||  || |  |||||||| ||||| |||||||| ||
Sbjct  5211  GGGGGTTGATTGGAAACTACATTGTGCTTACAGACCCCAGAGTTCAGGTCAGGTAGAAAG  5270

Query  4437  AATGAATCGGACTCTAAAGGAGACCTTGTTCAAACTAGCCATCGAGACTGGC---GGGGA  4493
             ||||||| ||||  | |||||||| ||    ||| |  |  | |  ||||||    ||||
Sbjct  5271  AATGAATAGGACAATCAAGGAGACTTTAACTAAATTGACGCTTGCAACTGGCTCTAGGGA  5330

Query  4494  CTGGGTGACCCT-CTTACCCTATGCCATCTTCCGGGTCCGGAACTCACCATATGTACATG  4552
             |||||||  ||| ||| ||||| ||| | |  || | ||| ||| | ||       ||||
Sbjct  5331  CTGGGTGCTCCTGCTTCCCCTA-GCCCTGTATCGAGCCCGCAACACGCCGGGCCCCCATG  5389

Query  4553  GTTTGACACCTTTCGAAATTCTGTATGGGGCACCACCCCCCATT  4596
             || | || || |  |||||  | ||||||||||| || ||| ||
Sbjct  5390  GTCTCACCCCATATGAAATCTTATATGGGGCACCCCCGCCCCTT  5433


 Score = 156 bits (172),  Expect = 4e-35
 Identities = 230/326 (71%), Gaps = 0/326 (0%)
 Strand=Plus/Plus

Query  3660  GGAATACTGAAACCTTGCCATTCTGCCTGGAACACCCCACTTCTCCCCGTTAAGAAACCG  3719
             ||||| |||  ||| ||||| ||  |||||||||| || || || |||||||||||||||
Sbjct  2848  GGAATTCTGGTACCCTGCCAGTCCCCCTGGAACACGCCCCTGCTACCCGTTAAGAAACCG  2907

Query  3720  GGGGGAAAAGATTATAGGCCAGTCCAGGACTTGAGGGAAGTAAATAAGAGGGTTGAAGAC  3779
             |||   || ||||||||||| ||||||||  |||| ||||| || ||| |||| ||||||
Sbjct  2908  GGGACTAATGATTATAGGCCTGTCCAGGATCTGAGAGAAGTCAACAAGCGGGTGGAAGAC  2967

Query  3780  ATCCATCCCACGGTCCCCAACCCTTATACCTTACTAAGTCACTTGCCCCCTTCACATGTC  3839
             ||||| ||||| || ||||||||||| | | |  | ||     | || || || ||    
Sbjct  2968  ATCCACCCCACCGTGCCCAACCCTTACAACCTCTTGAGCGGGCTCCCACCGTCCCACCAG  3027

Query  3840  TGGTATACTACCTTAGACCTAAAGGATGCGTTTTTTAGCATAGCCCTGGCACCCAGCAGC  3899
             ||||| |||    | ||| |||| ||||| |||||  || |    ||    |||| ||| 
Sbjct  3028  TGGTACACTGTGCTTGACTTAAAAGATGCTTTTTTCTGCCTGAGACTCCACCCCACCAGT  3087

Query  3900  CAACACATTTTTGCCTTCGAATGGAATGATGGCAATACGGGAACCCCCGGGCAGCTGACC  3959
             ||     | || ||||| || ||||  |||    | | ||||| | | || ||  | |||
Sbjct  3088  CAGTCTCTCTTCGCCTTTGAGTGGAGAGATCCAGAGATGGGAATCTCAGGACAATTAACC  3147

Query  3960  TGGACTAGACTACCGCAAGGCTACAA  3985
             ||||| ||||| ||||| || | |||
Sbjct  3148  TGGACCAGACTCCCGCAGGGTTTCAA  3173


 Score = 126 bits (139),  Expect = 7e-26
 Identities = 254/371 (68%), Gaps = 12/371 (3%)
 Strand=Plus/Plus

Query  6422  GAAACCTCGATTAGTCATTTAGAGAAGTCGCTCACCTCTCTATCCGAGGTAGTACTCCAG  6481
             ||||  || |||| | |  |||| ||||| || || ||  | || ||||| ||||| |||
Sbjct  7362  GAAAAGTCAATTACTAACCTAGAAAAGTCTCTTACTTCGTTGTCTGAGGTTGTACTGCAG  7421

Query  6482  AATAGAAGAGGACTTGATTTGTTGTTCCTCCAACAAGGGGGACTGTGTGCCGCGCTGGGG  6541
             ||| || |||| || ||  ||||||||||  || | || ||||||||||| || ||    
Sbjct  7422  AATCGACGAGGCCTAGACCTGTTGTTCCTAAAAGAGGGAGGACTGTGTGCTGCCCTAAAA  7481

Query  6542  GAGGAATGTTGTTTTTATGCTGACCATACTGGTGTGGTAAAAGAATCCATGGCAAAGGTG  6601
             || ||||||||||| |||||||||||||| ||  | |||| |||    ||||| ||  | 
Sbjct  7482  GAAGAATGTTGTTTCTATGCTGACCATACAGGCCTAGTAAGAGATAGTATGGCCAAATTA  7541

Query  6602  AGAGAAGGGTTAGCTAAGAG---AAAAC-GGGAAAGGGAAGCTCAGGAGAACTGGTTTGA  6657
             |||||  |  |  || ||||   |||||      ||   |||  ||||    ||||| ||
Sbjct  7542  AGAGAGAGACTCTCTCAGAGACAAAAACTATTTGAGTCGAGCCAAGGA----TGGTTCGA  7597

Query  6658  GGCTTGGTTTAACAGATCTCCTTGGCTCACCACCTTAGTATCTACCTTAGTGGGCCCAAT  6717
              |  |||||||||||||| || ||| | ||||| ||  |||| ||| |  |||| ||  |
Sbjct  7598  AGGATGGTTTAACAGATCCCCCTGGTTTACCACGTTGATATCCACCATCATGGGGCCTCT  7657

Query  6718  TATCTTGCTTGTGCTTATTCTAACCTTGGGCCCTTGCA-TATTAAACAAGCTTA-TTAAT  6775
              ||  | ||  | || |||||    || || || |||| | |||| |  | ||| || | 
Sbjct  7658  CATTATACTCCTACTAATTCTGCTTTTTGGACCCTGCATTCTTAATC--GATTAGTTCAA  7715

Query  6776  TTTGTAAAAGA  6786
             ||||| |||||
Sbjct  7716  TTTGTTAAAGA  7726


 Score = 72.5 bits (79),  Expect = 1e-09
 Identities = 62/77 (81%), Gaps = 0/77 (0%)
 Strand=Plus/Plus

Query  1406  TACATTCTGCTCTGCAGAATGGCCTACTTTTAATGTGGGCTGGcccccccAGGGAACTTT  1465
             |||||||||||||||||||||||| || || || || || ||||| |   | || |||||
Sbjct  726   TACATTCTGCTCTGCAGAATGGCCAACCTTCAACGTCGGATGGCCACGAGACGGCACTTT  785

Query  1466  TTCCCTAGACATTATTA  1482
             |  || |||||||||||
Sbjct  786   TAACCCAGACATTATTA  802


 Score = 68.0 bits (74),  Expect = 2e-08
 Identities = 272/424 (64%), Gaps = 16/424 (4%)
 Strand=Plus/Plus

Query  2064  TACCAGTACTGGCCTTTTTCTAGCAGTGATCTGTACAACTGGAAGGCTCAAAACCCTCCT  2123
             || || |||||||| |||||   |  ||| || || ||||||||   | | |||||  ||
Sbjct  1291  TATCAATACTGGCCATTTTCCTCCTCTGACCTCTATAACTGGAAAAATAACAACCCCTCT  1350

Query  2124  TTTTCTGAGGACCCGAAAGGCCTAACTGACC----TGTTCGAGTCTGTCATGCACACACA  2179
             || || ||||||||     ||  || ||||     || ||||||| ||  | |  || ||
Sbjct  1351  TTCTCCGAGGACCCA----GCTAAATTGACAGCTTTGATCGAGTCCGTTCTCCTTACTCA  1406

Query  2180  -CAGTCCCACTTGGGATGATTGCCAGCAGCTTCTTAAGACCTTATTCACCACCGAGGAGC  2238
              ||| |||||||||||||| ||||| |||||  |   |||| |  | ||    || ||  
Sbjct  1407  TCAG-CCCACTTGGGATGACTGCCAACAGCTATTAGGGACCCTGCTGACGGGAGAAGAAA  1465

Query  2239  GCGAGCGAATCCTCACCGAGGCCAGAAAAAATGTCCCCGGCGACAACGGAAGACCGACGA  2298
                ||||| | |||   |||||| ||||    || |  || ||  ||||| | || ||  
Sbjct  1466  AACAGCGAGTGCTCCTAGAGGCCCGAAAGGCGGTTCGAGGGGAGGACGGACGCCCAACTC  1525

Query  2299  CCTTGCCGAACCTGATAGACGAGCGCTTTCCCCTGAATAGACCGGATTGGGACTTTGGGA  2358
                |||| ||    ||  | ||    |||||| || |  | || || |||||||     |
Sbjct  1526  AGCTGCCCAATGACATTAATGATGCTTTTCCCTTGGAACGTCCCGACTGGGACTACAACA  1585

Query  2359  ACGCAGAAGGTAGGGAGCGTCTCCGAGT---CTACCGCCAGACTCTTATGGCAGGTCTCC  2415
              |  |  ||||||| |    | || |||   ||| ||||||   ||  | || |||||||
Sbjct  1586  CCCAACGAGGTAGGAA---CCACCTAGTCCACTATCGCCAGTTGCTCCTAGCGGGTCTCC  1642

Query  2416  GAGCGGCGGCACGCCGCCCCACCAATTTGGCCAAGGTAAAAGCTATAATGCAAGGGGATA  2475
              |   ||||   |  |||||||||||||||||||||||||||  ||||  || ||   ||
Sbjct  1643  AAAACGCGGGCAGAAGCCCCACCAATTTGGCCAAGGTAAAAGGGATAACCCAGGGACCTA  1702

Query  2476  ATGA  2479
             ||||
Sbjct  1703  ATGA  1706


 Score = 41.0 bits (44),  Expect = 2.2
 Identities = 22/22 (100%), Gaps = 0/22 (0%)
 Strand=Plus/Plus

Query  767  CATTTGGGGGCTCGTCCGGGAT  788
            ||||||||||||||||||||||
Sbjct  141  CATTTGGGGGCTCGTCCGGGAT  162


>Z11128.1 Friend murine leukemia virus FB29 complete genome
Length=8323

 Score = 172 bits (190),  Expect = 5e-40
 Identities = 320/464 (69%), Gaps = 7/464 (2%)
 Strand=Plus/Plus

Query  4138  TGGGAAGTGGATTTTACTGAGGTAAAGCCTGGGAGGTATGGGTATAAGTACTTGCTAGTA  4197
             |||||| | ||||| ||||||||||| |||||   |||||||||||| ||  |  |||| 
Sbjct  4972  TGGGAAATTGATTTCACTGAGGTAAAACCTGGCCTGTATGGGTATAAATATCTTTTAGTT  5031

Query  4198  ATGGTTGACACATTTTCGGGCTGGGTGGAAGCCTTCCCCACGAAACGGGAGACTGCCCAA  4257
              |  | ||||| || || || ||||| ||||| ||||| || ||    || |||||| ||
Sbjct  5032  TTCATAGACACTTTCTCTGGATGGGTAGAAGCTTTCCCAACCAAGAAAGAAACTGCCAAA  5091

Query  4258  GTGGTTGCTAAGGCATTACTAGAAGAAATTATTCCCAGATATGGGGTTCCTGAGGTTTTA  4317
             || ||  | |||    |||||||||||||  | |||||||  ||  | ||  |||| || 
Sbjct  5092  GTTGTAACCAAGAAGCTACTAGAAGAAATCTTCCCCAGATTCGGCATGCCACAGGTATTG  5151

Query  4318  GGCTCCGATAACGGCCCAGCTTTCATCAGTAACGTCCTACAAGGACTAGCCCGAGCGA-T  4376
             ||  |||| || || || || ||| ||   || ||    ||   | ||| ||||   | |
Sbjct  5152  GGAACCGACAATGGGCCTGCCTTCGTCTCCAAGGTAAGTCAGACAGTAG-CCGATTTACT  5210

Query  4377  AGGGATCAATTGGAAGTTACATTGTGAATATAATCCCCAGAGCTCAGGGCAGGTAGAGAG  4436
              ||| |  |||||||  |||||||||  || |  |||||||| ||||| |||||||| ||
Sbjct  5211  GGGGGTTGATTGGAAACTACATTGTGCTTACAGACCCCAGAGTTCAGGTCAGGTAGAAAG  5270

Query  4437  AATGAATCGGACTCTAAAGGAGACCTTGTTCAAACTAGCCATCGAGACTGGC---GGGGA  4493
             ||||||| ||||  | |||||||| ||    ||| |  |  | |  ||||||    ||||
Sbjct  5271  AATGAATAGGACAATCAAGGAGACTTTAACTAAATTGACGCTTGCAACTGGCTCTAGGGA  5330

Query  4494  CTGGGTGACCCT-CTTACCCTATGCCATCTTCCGGGTCCGGAACTCACCATATGTACATG  4552
             |||||||  ||| ||| ||||| ||| | |  || | ||| ||| | ||       ||||
Sbjct  5331  CTGGGTGCTCCTGCTTCCCCTA-GCCCTGTATCGAGCCCGCAACACGCCGGGCCCCCATG  5389

Query  4553  GTTTGACACCTTTCGAAATTCTGTATGGGGCACCACCCCCCATT  4596
             || | || || |  |||||  | ||||||||||| || ||| ||
Sbjct  5390  GTCTCACCCCATATGAAATCTTATATGGGGCACCCCCGCCCCTT  5433


 Score = 156 bits (172),  Expect = 4e-35
 Identities = 230/326 (71%), Gaps = 0/326 (0%)
 Strand=Plus/Plus

Query  3660  GGAATACTGAAACCTTGCCATTCTGCCTGGAACACCCCACTTCTCCCCGTTAAGAAACCG  3719
             ||||| |||  ||| ||||| ||  |||||||||| || || || |||||||||||||||
Sbjct  2848  GGAATTCTGGTACCCTGCCAGTCCCCCTGGAACACGCCCCTGCTACCCGTTAAGAAACCG  2907

Query  3720  GGGGGAAAAGATTATAGGCCAGTCCAGGACTTGAGGGAAGTAAATAAGAGGGTTGAAGAC  3779
             |||   || ||||||||||| ||||||||  |||| ||||| || ||| |||| ||||||
Sbjct  2908  GGGACTAATGATTATAGGCCTGTCCAGGATCTGAGAGAAGTCAACAAGCGGGTGGAAGAC  2967

Query  3780  ATCCATCCCACGGTCCCCAACCCTTATACCTTACTAAGTCACTTGCCCCCTTCACATGTC  3839
             ||||| ||||| || ||||||||||| | | |  | ||     | || || || ||    
Sbjct  2968  ATCCACCCCACCGTGCCCAACCCTTACAACCTCTTGAGCGGGCTCCCACCGTCCCACCAG  3027

Query  3840  TGGTATACTACCTTAGACCTAAAGGATGCGTTTTTTAGCATAGCCCTGGCACCCAGCAGC  3899
             ||||| |||    | ||| |||| ||||| |||||  || |    ||    |||| ||| 
Sbjct  3028  TGGTACACTGTGCTTGACTTAAAAGATGCTTTTTTCTGCCTGAGACTCCACCCCACCAGT  3087

Query  3900  CAACACATTTTTGCCTTCGAATGGAATGATGGCAATACGGGAACCCCCGGGCAGCTGACC  3959
             ||     | || ||||| || ||||  |||    | | ||||| | | || ||  | |||
Sbjct  3088  CAGTCTCTCTTCGCCTTTGAGTGGAGAGATCCAGAGATGGGAATCTCAGGACAATTAACC  3147

Query  3960  TGGACTAGACTACCGCAAGGCTACAA  3985
             ||||| ||||| ||||| || | |||
Sbjct  3148  TGGACCAGACTCCCGCAGGGTTTCAA  3173


 Score = 126 bits (139),  Expect = 7e-26
 Identities = 254/371 (68%), Gaps = 12/371 (3%)
 Strand=Plus/Plus

Query  6422  GAAACCTCGATTAGTCATTTAGAGAAGTCGCTCACCTCTCTATCCGAGGTAGTACTCCAG  6481
             ||||  || |||| | |  |||| ||||| || || ||  | || ||||| ||||| |||
Sbjct  7362  GAAAAGTCAATTACTAACCTAGAAAAGTCTCTTACTTCGTTGTCTGAGGTTGTACTGCAG  7421

Query  6482  AATAGAAGAGGACTTGATTTGTTGTTCCTCCAACAAGGGGGACTGTGTGCCGCGCTGGGG  6541
             ||| || |||| || ||  ||||||||||  || | || ||||||||||| || ||    
Sbjct  7422  AATCGACGAGGCCTAGACCTGTTGTTCCTAAAAGAGGGAGGACTGTGTGCTGCCCTAAAA  7481

Query  6542  GAGGAATGTTGTTTTTATGCTGACCATACTGGTGTGGTAAAAGAATCCATGGCAAAGGTG  6601
             || ||||||||||| |||||||||||||| ||  | |||| |||    ||||| ||  | 
Sbjct  7482  GAAGAATGTTGTTTCTATGCTGACCATACAGGCCTAGTAAGAGATAGTATGGCCAAATTA  7541

Query  6602  AGAGAAGGGTTAGCTAAGAG---AAAAC-GGGAAAGGGAAGCTCAGGAGAACTGGTTTGA  6657
             |||||  |  |  || ||||   |||||      ||   |||  ||||    ||||| ||
Sbjct  7542  AGAGAGAGACTCTCTCAGAGACAAAAACTATTTGAGTCGAGCCAAGGA----TGGTTCGA  7597

Query  6658  GGCTTGGTTTAACAGATCTCCTTGGCTCACCACCTTAGTATCTACCTTAGTGGGCCCAAT  6717
              |  |||||||||||||| || ||| | ||||| ||  |||| ||| |  |||| ||  |
Sbjct  7598  AGGATGGTTTAACAGATCCCCCTGGTTTACCACGTTGATATCCACCATCATGGGGCCTCT  7657

Query  6718  TATCTTGCTTGTGCTTATTCTAACCTTGGGCCCTTGCA-TATTAAACAAGCTTA-TTAAT  6775
              ||  | ||  | || |||||    || || || |||| | |||| |  | ||| || | 
Sbjct  7658  CATTATACTCCTACTAATTCTGCTTTTTGGACCCTGCATTCTTAATC--GATTAGTTCAA  7715

Query  6776  TTTGTAAAAGA  6786
             ||||| |||||
Sbjct  7716  TTTGTTAAAGA  7726


 Score = 72.5 bits (79),  Expect = 1e-09
 Identities = 62/77 (81%), Gaps = 0/77 (0%)
 Strand=Plus/Plus

Query  1406  TACATTCTGCTCTGCAGAATGGCCTACTTTTAATGTGGGCTGGcccccccAGGGAACTTT  1465
             |||||||||||||||||||||||| || || || || || ||||| |   | || |||||
Sbjct  726   TACATTCTGCTCTGCAGAATGGCCAACCTTCAACGTCGGATGGCCACGAGACGGCACTTT  785

Query  1466  TTCCCTAGACATTATTA  1482
             |  || |||||||||||
Sbjct  786   TAACCCAGACATTATTA  802


 Score = 68.0 bits (74),  Expect = 2e-08
 Identities = 272/424 (64%), Gaps = 16/424 (4%)
 Strand=Plus/Plus

Query  2064  TACCAGTACTGGCCTTTTTCTAGCAGTGATCTGTACAACTGGAAGGCTCAAAACCCTCCT  2123
             || || |||||||| |||||   |  ||| || || ||||||||   | | |||||  ||
Sbjct  1291  TATCAATACTGGCCATTTTCCTCCTCTGACCTCTATAACTGGAAAAATAACAACCCCTCT  1350

Query  2124  TTTTCTGAGGACCCGAAAGGCCTAACTGACC----TGTTCGAGTCTGTCATGCACACACA  2179
             || || ||||||||     ||  || ||||     || ||||||| ||  | |  || ||
Sbjct  1351  TTCTCCGAGGACCCA----GCTAAATTGACAGCTTTGATCGAGTCCGTTCTCCTTACTCA  1406

Query  2180  -CAGTCCCACTTGGGATGATTGCCAGCAGCTTCTTAAGACCTTATTCACCACCGAGGAGC  2238
              ||| |||||||||||||| ||||| |||||  |   |||| |  | ||    || ||  
Sbjct  1407  TCAG-CCCACTTGGGATGACTGCCAACAGCTATTAGGGACCCTGCTGACGGGAGAAGAAA  1465

Query  2239  GCGAGCGAATCCTCACCGAGGCCAGAAAAAATGTCCCCGGCGACAACGGAAGACCGACGA  2298
                ||||| | |||   |||||| ||||    || |  || ||  ||||| | || ||  
Sbjct  1466  AACAGCGAGTGCTCCTAGAGGCCCGAAAGGCGGTTCGAGGGGAGGACGGACGCCCAACTC  1525

Query  2299  CCTTGCCGAACCTGATAGACGAGCGCTTTCCCCTGAATAGACCGGATTGGGACTTTGGGA  2358
                |||| ||    ||  | ||    |||||| || |  | || || |||||||     |
Sbjct  1526  AGCTGCCCAATGACATTAATGATGCTTTTCCCTTGGAACGTCCCGACTGGGACTACAACA  1585

Query  2359  ACGCAGAAGGTAGGGAGCGTCTCCGAGT---CTACCGCCAGACTCTTATGGCAGGTCTCC  2415
              |  |  ||||||| |    | || |||   ||| ||||||   ||  | || |||||||
Sbjct  1586  CCCAACGAGGTAGGAA---CCACCTAGTCCACTATCGCCAGTTGCTCCTAGCGGGTCTCC  1642

Query  2416  GAGCGGCGGCACGCCGCCCCACCAATTTGGCCAAGGTAAAAGCTATAATGCAAGGGGATA  2475
              |   ||||   |  |||||||||||||||||||||||||||  ||||  || ||   ||
Sbjct  1643  AAAACGCGGGCAGAAGCCCCACCAATTTGGCCAAGGTAAAAGGGATAACCCAGGGACCTA  1702

Query  2476  ATGA  2479
             ||||
Sbjct  1703  ATGA  1706


 Score = 41.0 bits (44),  Expect = 2.2
 Identities = 22/22 (100%), Gaps = 0/22 (0%)
 Strand=Plus/Plus

Query  767  CATTTGGGGGCTCGTCCGGGAT  788
            ||||||||||||||||||||||
Sbjct  141  CATTTGGGGGCTCGTCCGGGAT  162


>NC_022517.1 Baboon endogenous virus strain M7 proviral DNA, complete 
genome
Length=8507

 Score = 169 bits (187),  Expect = 6e-39
 Identities = 254/359 (71%), Gaps = 14/359 (4%)
 Strand=Plus/Plus

Query  4137  TTGGGAAGTGGATTTTACTGAGGTAAAGCCTGGGAGGTATGGGTATAAGTACTTGCTAGT  4196
             ||||||| | || || ||||| ||||| |||        ||||||||||||||| |||||
Sbjct  5319  TTGGGAAATAGACTTCACTGAAGTAAAACCTCACTATGCTGGGTATAAGTACTTACTAGT  5378

Query  4197  AATGGTTGACACATTTTCGGGCTGGGTGGAAGCCTTCCCCACGAAACGGGAGACTGCCCA  4256
               | || || || ||||| || ||||| |||||||| |||||    |  || || || ||
Sbjct  5379  GTTTGTAGATACCTTTTCAGGATGGGTAGAAGCCTTTCCCACCCGGCAAGAAACGGCACA  5438

Query  4257  AGTGGTTGCTAAGGCATTACTAGAAGAAATTATTCCCAGATATGGGGTTCCTGAGGTTTT  4316
               | || || |||    | |||||||||||  |||| |||| |||  ||||  ||||  |
Sbjct  5439  CATAGTAGCCAAGAAGATCCTAGAAGAAATCTTTCCTAGATTTGGACTTCCCAAGGTAAT  5498

Query  4317  AGGCTCCGATAACGGCCCAGCTTTCAT----CAGTAACGTCCTACAAGGACTAGCCCGAG  4372
              || || || ||||| || || ||| |    |||  | |||    | || |||||| |  
Sbjct  5499  TGGGTCAGACAACGGGCCGGCCTTCGTTTCCCAGGTAAGTC----AGGGGCTAGCCAG--  5552

Query  4373  CGATA---GGGATCAATTGGAAGTTACATTGTGAATATAATCCCCAGAGCTCAGGGCAGG  4429
              ||||   ||||| |||||||| || |||||||  ||||  |||||||||||||| ||||
Sbjct  5553  -GATACTGGGGATTAATTGGAAATTGCATTGTGCTTATAGACCCCAGAGCTCAGGACAGG  5611

Query  4430  TAGAGAGAATGAATCGGACTCTAAAGGAGACCTTGTTCAAACTAGCCATCGAGACTGGC  4488
             |||||||||||||| | ||  |||| |||||| |    ||| |  || | |||||||||
Sbjct  5612  TAGAGAGAATGAATAGAACAATAAAAGAGACCCTTACTAAATTGACCTTAGAGACTGGC  5670


 Score = 163 bits (180),  Expect = 3e-37
 Identities = 305/443 (69%), Gaps = 14/443 (3%)
 Strand=Plus/Plus

Query  2066  CCAGTACTGGCCTTTTTCTAGCAGTGATCTGTACAACTGGAAGGCTCAAAACCCTCCTTT  2125
             |||||||||||| ||||||  |   || || || || |||||  | || |||||  | ||
Sbjct  1689  CCAGTACTGGCCCTTTTCTGCCTCGGACCTCTATAATTGGAAAACCCATAACCCCTCCTT  1748

Query  2126  TTCTGAGGACCCGAAAGGCCTAACTGACCT----GTTCGAGTCTGTCATGCACACACACA  2181
             |||  | |||||  | |||||   ||||||    | | || ||  |  | | ||| ||| 
Sbjct  1749  TTCCCAAGACCCCCA-GGCCT---TGACCTCGTTGATAGAATCAATTCTCCTCACCCACC  1804

Query  2182  GTCCCACTTGGGATGATTGCCAGCAGCTTCTTAAGACCTTATTCACCACCGAGGAGCGCG  2241
               || || ||||||||||| || |||||| |  ||  | |  | |||||||| ||  |  
Sbjct  1805  AGCCTACCTGGGATGATTGTCAACAGCTTTTGCAGGTCCTTCTAACCACCGAAGAAAGGC  1864

Query  2242  AGCGAATCCTCACCGAGGCCAGAAAAAATGTCCCCGGCGACAACGGAAGACCGACGACCT  2301
             ||||| |||||   || ||| | |||||||| || || | |   ||| | |   | ||| 
Sbjct  1865  AGCGAGTCCTCCTGGAAGCCCGGAAAAATGTGCCGGG-GCCT--GGAGGCCTTCCAACCC  1921

Query  2302  TGC---CGAACCTGATAGACGAGCGCTTTCCCCTGAATAGACCGGATTGGGACTTTGGGA  2358
              ||   | ||    ||||||||| | |||||||| |   | ||||| ||||| | || ||
Sbjct  1922  AGCTCCCCAATGAAATAGACGAGGGATTTCCCCTCACCCGCCCGGACTGGGATTATGAGA  1981

Query  2359  ACGCAGAAGGTAGGGAGCGTCTCCGAGTCTACCGCCAGACTCTTATGGCAGGTCTCCGAG  2418
               |||   ||||||||| |||||||| |||| |||||| ||||  |||| ||||||   |
Sbjct  1982  CAGCACCGGGTAGGGAGAGTCTCCGAATCTATCGCCAGGCTCTGTTGGCGGGTCTCAAGG  2041

Query  2419  CGGCGGCACGCCGCCCCACCAATTTGGCCAAGGTAAAAGCTATAATGCAAGGGGATAATG  2478
              ||| | |   |||||||||||||||||||||||||   ||||||  || ||  |  |||
Sbjct  2042  GGGCAGGAAAACGCCCCACCAATTTGGCCAAGGTAAGGACTATAACTCAGGGAAAAGATG  2101

Query  2479  AAAGCCCGGCCGTGTTTTTAGAA  2501
             |||||||||| |  ||| | |||
Sbjct  2102  AAAGCCCGGCAGCCTTTATGGAA  2124


 Score = 161 bits (178),  Expect = 1e-36
 Identities = 709/1105 (64%), Gaps = 53/1105 (5%)
 Strand=Plus/Plus

Query  2894  GCGGCCCCGACTGGATAGGGGACAGTGTGCAAACTGCAAAGAGTATGGACATTGGAAGAG  2953
             ||||||   | | |||| ||  ||||| ||  |||||||||||   || |||||||  | 
Sbjct  2466  GCGGCCTAAAGTAGATAAGGACCAGTGCGCCTACTGCAAAGAGCGAGGGCATTGGATCAA  2525

Query  2954  GGAGTGCCCCAAGCGCC--AGGGCCAAACAGGGCAAGACGCACGGGTCCTGCTGGTGGGG  3011
             ||| ||||||||||| |  || | | |  ||   ||  ||| |  |||||     | || 
Sbjct  2526  GGACTGCCCCAAGCGTCCTAGAGACCAGAAGA--AACCCGCCCCTGTCCTCACCTTAGGT  2583

Query  3012  ATGGAGAGTGACTAGGGGAGACGGGACTC-GGATCCCCTCCCCGAGTCTTGGGTAACTGC  3070
               ||| || || |||||| | | || ||| ||| |||| ||||||| |  || |||||  
Sbjct  2584  GAGGACAGCGAATAGGGGTGTCAGGGCTCTGGAGCCCC-CCCCGAGCCCCGGCTAACTCT  2642

Query  3071  GTATGTGGAGGGGAAGCCAGTAGGATTCCTGGTAGACACAGGAGCCCAGTACTCAGTTTT  3130
              | ||| | |||| | ||       ||| |||| |||||||| |||||  |||| |||||
Sbjct  2643  ATCTGTAGGGGGGCATCCCACCACCTTCTTGGTGGACACAGGCGCCCAACACTCGGTTTT  2702

Query  3131  GAATAAGCCCA-CAGAGCCCTTATCTCA-GAAAACCAGTTTGGTGCAAGGGGCAACTGGG  3188
             ||  ||| | | | || ||||   |||  | | | |  || ||| || |||||||| || 
Sbjct  2703  GACCAAGGCAAACGGACCCCTGTCCTCTCGTACATC--TTGGGTCCAGGGGGCAACAGGA  2760

Query  3189  TCCAAGGCTTATCGGTGGACTAGTAGGCGCCAAGTAGACTTAGGCCGCCACCAA--GTGA  3246
                |||    |    |||||||   | ||   |||  || ||||  || |  ||  ||||
Sbjct  2761  AGAAAGATGCACAAATGGACTAACCGCCGGACAGTTAACCTAGG--GCAAGGAATGGTGA  2818

Query  3247  CCCACTCCTTCCTAGTTATCCCTGAATGCCC-TGCCCCCTTACTGGGGCGCGATCTCCTG  3305
             | ||||||||| | ||  | |||||||| || | ||||||| |||||||| |||||||| 
Sbjct  2819  CACACTCCTTCTTGGTGGTACCTGAATGTCCGTACCCCCTT-CTGGGGCGAGATCTCCTA  2877

Query  3306  ACTAAGATCAGGGCTCAGATCCATTTT---GAGCCGGATGGCATTAAGCTATTGGATGGC  3362
             || ||  || | ||||||||||| ||    ||| | |  | |    || | || ||  | 
Sbjct  2878  ACCAAACTCGGAGCTCAGATCCACTTCTCCGAGGCAGGGGCCC---AGGTGTTAGACCGA  2934

Query  3363  CAAGGACAGCCCCTCCACATTTTGACCCTGTCTCTTGTGAATGAACATCGCCTGTTCGCC  3422
              | || || ||| |||| ||||||||  |||||||     ||||||| || || || | |
Sbjct  2935  GATGGCCAACCCATCCAAATTTTGACTGTGTCTCTGCAAGATGAACACCGGCTTTTTGAC  2994

Query  3423  CTGCAGGACAACCCCTACAACCCTCCCTCTACAGAATGGCCCCGTGATATGGATTATTGG  3482
              | | || || | ||    | |||||||       ||| |         ||| |||   |
Sbjct  2995  ATCCCGGTCACCACC----AGCCTCCCTG------ATGTC---------TGG-TTACAAG  3034

Query  3483  CTTAAAACATACCCTCAGGCGTGGGCGGAAATAGCGGGTGTGGGCCGGGCGGCCCGCCGA  3542
              ||      | ||| || || ||||||||||  |  ||  | || |||||     | | |
Sbjct  3035  ATT------TTCCC-CAAGCTTGGGCGGAAACGGGAGGACTTGGGCGGGCCAAGTGTCAA  3087

Query  3543  GCACCAGTAGTGGTGGAACTTAAAGCCTCAGCCCAGCCTATCCGGATCCGCCAGTACCCC  3602
             || ||| |  |  | || || ||  || ||||   |||| |    |||   || ||||||
Sbjct  3088  GCCCCAATCATAATTGATCTAAAGCCCACAGCGGTGCCTGTATCTATCAAACAATACCCC  3147

Query  3603  ATGTCTGCAGAGGCGCGGAAAGGGATTGCCCCGCACATTAACCGTTTACTGGAAGCTGGA  3662
             |||     ||| || |  |  || |||   |  ||||||| |   || || |||  ||||
Sbjct  3148  ATGAGCCTAGAAGCTCATATGGGCATTCGGCAACACATTATCAAATTTCTAGAACTTGGA  3207

Query  3663  ATACTGAAACCTTGCCATTCTGCCTGGAACACCCCACTTCTCCCCGTTAAGAAACCGGGG  3722
              |  ||  |||||| |  ||  ||||||| || || ||||| || || || || || || 
Sbjct  3208  GTTTTGCGACCTTGTCGCTCACCCTGGAATACTCCTCTTCTGCCAGTAAAAAAGCCTGGT  3267

Query  3723  GGAAAAGATTATAGGCCAGTCCAGGACTTGAGGGAAGTAAATAAGAGGGTTGAAGACATC  3782
                 | ||||| ||||| ||||| || ||||| ||| | ||||| ||   ||  || |||
Sbjct  3268  ACCCAGGATTACAGGCCCGTCCAAGATTTGAGAGAAATTAATAAAAGAACTGTGGATATC  3327

Query  3783  CATCCCACGGTCCCCAACCCTTATACCTTACTAAGTCACTTGCCCCCTTCACATGTCTGG  3842
             || || ||||||||||| ||||| | ||| || |||  |||    ||     |   ||||
Sbjct  3328  CACCCTACGGTCCCCAATCCTTACAACTTGCTCAGTACCTTAAAACCAGACTACAGCTGG  3387

Query  3843  TATAC--TACCTTAGACCTAAAGGATGCGTTTTTTAGCATAGCCCTGGCACCCAGCAGCC  3900
             |||||  |||  | ||| |||| ||||| || ||| |  || ||||||| |||   ||||
Sbjct  3388  TATACCGTAC--TGGACTTAAAAGATGCCTTCTTTTGTTTACCCCTGGCCCCCCAAAGCC  3445

Query  3901  AACACATTTTTGCCTTCGAATGGAATGATGGCAATACGGGAACCCCCGGGCAGCTGACCT  3960
             |  |  | |||||||| || ||||| ||     | |  |||| | | || ||  ||||||
Sbjct  3446  AGGAACTATTTGCCTTTGAGTGGAAGGACCCTGAGAGAGGAATCTCAGGCCAATTGACCT  3505

Query  3961  GGACTAGACTACCGCAAGGCTACAA  3985
             ||||| |||| || || || | |||
Sbjct  3506  GGACTCGACTTCCCCAGGGGTTCAA  3530


 Score = 47.3 bits (51),  Expect = 0.053
 Identities = 63/88 (72%), Gaps = 0/88 (0%)
 Strand=Plus/Plus

Query  4775  GACACAGGTCCCGGACACTGGAGGAGAGATGGAAAGGTCCTTATGTGGTTATTCTGGTTA  4834
             ||||| | || | |  |||||||    | |||||||| || ||  | ||| | |||   |
Sbjct  5957  GACACCGTTCTCAGGGACTGGAGCCTCGGTGGAAAGGACCCTACATTGTTCTCCTGACCA  6016

Query  4835  CCCCCACTGCCTTAAAGGTTGACGGCAT  4862
             | ||||| ||| ||||||||||||| ||
Sbjct  6017  CACCCACAGCCATAAAGGTTGACGGAAT  6044


 Score = 41.9 bits (45),  Expect = 2.2
 Identities = 24/25 (96%), Gaps = 0/25 (0%)
 Strand=Plus/Plus

Query  764  TAACATTTGGGGGCTCGTCCGGGAT  788
            |||||| ||||||||||||||||||
Sbjct  549  TAACATCTGGGGGCTCGTCCGGGAT  573


>D10032.1 Baboon endogenous virus strain M7 proviral DNA, complete 
genome
Length=8507

 Score = 169 bits (187),  Expect = 6e-39
 Identities = 254/359 (71%), Gaps = 14/359 (4%)
 Strand=Plus/Plus

Query  4137  TTGGGAAGTGGATTTTACTGAGGTAAAGCCTGGGAGGTATGGGTATAAGTACTTGCTAGT  4196
             ||||||| | || || ||||| ||||| |||        ||||||||||||||| |||||
Sbjct  5319  TTGGGAAATAGACTTCACTGAAGTAAAACCTCACTATGCTGGGTATAAGTACTTACTAGT  5378

Query  4197  AATGGTTGACACATTTTCGGGCTGGGTGGAAGCCTTCCCCACGAAACGGGAGACTGCCCA  4256
               | || || || ||||| || ||||| |||||||| |||||    |  || || || ||
Sbjct  5379  GTTTGTAGATACCTTTTCAGGATGGGTAGAAGCCTTTCCCACCCGGCAAGAAACGGCACA  5438

Query  4257  AGTGGTTGCTAAGGCATTACTAGAAGAAATTATTCCCAGATATGGGGTTCCTGAGGTTTT  4316
               | || || |||    | |||||||||||  |||| |||| |||  ||||  ||||  |
Sbjct  5439  CATAGTAGCCAAGAAGATCCTAGAAGAAATCTTTCCTAGATTTGGACTTCCCAAGGTAAT  5498

Query  4317  AGGCTCCGATAACGGCCCAGCTTTCAT----CAGTAACGTCCTACAAGGACTAGCCCGAG  4372
              || || || ||||| || || ||| |    |||  | |||    | || |||||| |  
Sbjct  5499  TGGGTCAGACAACGGGCCGGCCTTCGTTTCCCAGGTAAGTC----AGGGGCTAGCCAG--  5552

Query  4373  CGATA---GGGATCAATTGGAAGTTACATTGTGAATATAATCCCCAGAGCTCAGGGCAGG  4429
              ||||   ||||| |||||||| || |||||||  ||||  |||||||||||||| ||||
Sbjct  5553  -GATACTGGGGATTAATTGGAAATTGCATTGTGCTTATAGACCCCAGAGCTCAGGACAGG  5611

Query  4430  TAGAGAGAATGAATCGGACTCTAAAGGAGACCTTGTTCAAACTAGCCATCGAGACTGGC  4488
             |||||||||||||| | ||  |||| |||||| |    ||| |  || | |||||||||
Sbjct  5612  TAGAGAGAATGAATAGAACAATAAAAGAGACCCTTACTAAATTGACCTTAGAGACTGGC  5670


 Score = 163 bits (180),  Expect = 3e-37
 Identities = 305/443 (69%), Gaps = 14/443 (3%)
 Strand=Plus/Plus

Query  2066  CCAGTACTGGCCTTTTTCTAGCAGTGATCTGTACAACTGGAAGGCTCAAAACCCTCCTTT  2125
             |||||||||||| ||||||  |   || || || || |||||  | || |||||  | ||
Sbjct  1689  CCAGTACTGGCCCTTTTCTGCCTCGGACCTCTATAATTGGAAAACCCATAACCCCTCCTT  1748

Query  2126  TTCTGAGGACCCGAAAGGCCTAACTGACCT----GTTCGAGTCTGTCATGCACACACACA  2181
             |||  | |||||  | |||||   ||||||    | | || ||  |  | | ||| ||| 
Sbjct  1749  TTCCCAAGACCCCCA-GGCCT---TGACCTCGTTGATAGAATCAATTCTCCTCACCCACC  1804

Query  2182  GTCCCACTTGGGATGATTGCCAGCAGCTTCTTAAGACCTTATTCACCACCGAGGAGCGCG  2241
               || || ||||||||||| || |||||| |  ||  | |  | |||||||| ||  |  
Sbjct  1805  AGCCTACCTGGGATGATTGTCAACAGCTTTTGCAGGTCCTTCTAACCACCGAAGAAAGGC  1864

Query  2242  AGCGAATCCTCACCGAGGCCAGAAAAAATGTCCCCGGCGACAACGGAAGACCGACGACCT  2301
             ||||| |||||   || ||| | |||||||| || || | |   ||| | |   | ||| 
Sbjct  1865  AGCGAGTCCTCCTGGAAGCCCGGAAAAATGTGCCGGG-GCCT--GGAGGCCTTCCAACCC  1921

Query  2302  TGC---CGAACCTGATAGACGAGCGCTTTCCCCTGAATAGACCGGATTGGGACTTTGGGA  2358
              ||   | ||    ||||||||| | |||||||| |   | ||||| ||||| | || ||
Sbjct  1922  AGCTCCCCAATGAAATAGACGAGGGATTTCCCCTCACCCGCCCGGACTGGGATTATGAGA  1981

Query  2359  ACGCAGAAGGTAGGGAGCGTCTCCGAGTCTACCGCCAGACTCTTATGGCAGGTCTCCGAG  2418
               |||   ||||||||| |||||||| |||| |||||| ||||  |||| ||||||   |
Sbjct  1982  CAGCACCGGGTAGGGAGAGTCTCCGAATCTATCGCCAGGCTCTGTTGGCGGGTCTCAAGG  2041

Query  2419  CGGCGGCACGCCGCCCCACCAATTTGGCCAAGGTAAAAGCTATAATGCAAGGGGATAATG  2478
              ||| | |   |||||||||||||||||||||||||   ||||||  || ||  |  |||
Sbjct  2042  GGGCAGGAAAACGCCCCACCAATTTGGCCAAGGTAAGGACTATAACTCAGGGAAAAGATG  2101

Query  2479  AAAGCCCGGCCGTGTTTTTAGAA  2501
             |||||||||| |  ||| | |||
Sbjct  2102  AAAGCCCGGCAGCCTTTATGGAA  2124


 Score = 161 bits (178),  Expect = 1e-36
 Identities = 709/1105 (64%), Gaps = 53/1105 (5%)
 Strand=Plus/Plus

Query  2894  GCGGCCCCGACTGGATAGGGGACAGTGTGCAAACTGCAAAGAGTATGGACATTGGAAGAG  2953
             ||||||   | | |||| ||  ||||| ||  |||||||||||   || |||||||  | 
Sbjct  2466  GCGGCCTAAAGTAGATAAGGACCAGTGCGCCTACTGCAAAGAGCGAGGGCATTGGATCAA  2525

Query  2954  GGAGTGCCCCAAGCGCC--AGGGCCAAACAGGGCAAGACGCACGGGTCCTGCTGGTGGGG  3011
             ||| ||||||||||| |  || | | |  ||   ||  ||| |  |||||     | || 
Sbjct  2526  GGACTGCCCCAAGCGTCCTAGAGACCAGAAGA--AACCCGCCCCTGTCCTCACCTTAGGT  2583

Query  3012  ATGGAGAGTGACTAGGGGAGACGGGACTC-GGATCCCCTCCCCGAGTCTTGGGTAACTGC  3070
               ||| || || |||||| | | || ||| ||| |||| ||||||| |  || |||||  
Sbjct  2584  GAGGACAGCGAATAGGGGTGTCAGGGCTCTGGAGCCCC-CCCCGAGCCCCGGCTAACTCT  2642

Query  3071  GTATGTGGAGGGGAAGCCAGTAGGATTCCTGGTAGACACAGGAGCCCAGTACTCAGTTTT  3130
              | ||| | |||| | ||       ||| |||| |||||||| |||||  |||| |||||
Sbjct  2643  ATCTGTAGGGGGGCATCCCACCACCTTCTTGGTGGACACAGGCGCCCAACACTCGGTTTT  2702

Query  3131  GAATAAGCCCA-CAGAGCCCTTATCTCA-GAAAACCAGTTTGGTGCAAGGGGCAACTGGG  3188
             ||  ||| | | | || ||||   |||  | | | |  || ||| || |||||||| || 
Sbjct  2703  GACCAAGGCAAACGGACCCCTGTCCTCTCGTACATC--TTGGGTCCAGGGGGCAACAGGA  2760

Query  3189  TCCAAGGCTTATCGGTGGACTAGTAGGCGCCAAGTAGACTTAGGCCGCCACCAA--GTGA  3246
                |||    |    |||||||   | ||   |||  || ||||  || |  ||  ||||
Sbjct  2761  AGAAAGATGCACAAATGGACTAACCGCCGGACAGTTAACCTAGG--GCAAGGAATGGTGA  2818

Query  3247  CCCACTCCTTCCTAGTTATCCCTGAATGCCC-TGCCCCCTTACTGGGGCGCGATCTCCTG  3305
             | ||||||||| | ||  | |||||||| || | ||||||| |||||||| |||||||| 
Sbjct  2819  CACACTCCTTCTTGGTGGTACCTGAATGTCCGTACCCCCTT-CTGGGGCGAGATCTCCTA  2877

Query  3306  ACTAAGATCAGGGCTCAGATCCATTTT---GAGCCGGATGGCATTAAGCTATTGGATGGC  3362
             || ||  || | ||||||||||| ||    ||| | |  | |    || | || ||  | 
Sbjct  2878  ACCAAACTCGGAGCTCAGATCCACTTCTCCGAGGCAGGGGCCC---AGGTGTTAGACCGA  2934

Query  3363  CAAGGACAGCCCCTCCACATTTTGACCCTGTCTCTTGTGAATGAACATCGCCTGTTCGCC  3422
              | || || ||| |||| ||||||||  |||||||     ||||||| || || || | |
Sbjct  2935  GATGGCCAACCCATCCAAATTTTGACTGTGTCTCTGCAAGATGAACACCGGCTTTTTGAC  2994

Query  3423  CTGCAGGACAACCCCTACAACCCTCCCTCTACAGAATGGCCCCGTGATATGGATTATTGG  3482
              | | || || | ||    | |||||||       ||| |         ||| |||   |
Sbjct  2995  ATCCCGGTCACCACC----AGCCTCCCTG------ATGTC---------TGG-TTACAAG  3034

Query  3483  CTTAAAACATACCCTCAGGCGTGGGCGGAAATAGCGGGTGTGGGCCGGGCGGCCCGCCGA  3542
              ||      | ||| || || ||||||||||  |  ||  | || |||||     | | |
Sbjct  3035  ATT------TTCCC-CAAGCTTGGGCGGAAACGGGAGGACTTGGGCGGGCCAAGTGTCAA  3087
```
